## Supplementary material for "Statistical Analysis of Variability in TnSeq Data Across Conditions Using Zero-Inflated Negative Binomial Regression": Test Data and Example Files: IV_combined_wig_TTR.txt (part 1 of 6)

```
#Converted to CombinedWig with TRANSIT.
#normalization method: TTR
#Normalization Factors: 1.0028354563391968 1.0027434282283196 1.003525233945072 1.0016835762813703 1.0028920517041184 1.003565639126407 1.002245141228875 1.0037876962924173 1.0025590920554863 1.002454431799101 1.0021029942607853 1.001495846770041
#File: A1_TTR.wig
#File: A2_TTR.wig
#File: A3_TTR.wig
#File: A4_TTR.wig
#File: A5_TTR.wig
#File: A6_TTR.wig
#File: B1_TTR.wig
#File: B2_TTR.wig
#File: B3_TTR.wig
#File: B4_TTR.wig
#File: B5_TTR.wig
#File: B6_TTR.wig
60	0.0	0.0	0.0	0.0	0.0	0.0	0.0	0.0	0.0	0.0	0.0	0.0	Rv0001 (dnaA)
72	0.0	0.0	0.0	0.0	0.0	0.0	0.0	0.0	0.0	0.0	0.0	0.0	Rv0001 (dnaA)
102	0.0	0.0	0.0	0.0	0.0	0.0	0.0	0.0	0.0	0.0	0.0	0.0	Rv0001 (dnaA)
188	0.0	0.0	0.0	0.0	0.0	0.0	0.0	0.0	0.0	0.0	0.0	0.0	Rv0001 (dnaA)
246	0.0	0.0	0.0	0.0	0.0	0.0	0.0	0.0	0.0	0.0	0.0	0.0	Rv0001 (dnaA)
333	0.0	0.0	0.0	0.0	0.0	0.0	0.0	0.0	0.0	0.0	0.0	0.0	Rv0001 (dnaA)
360	0.0	0.0	0.0	0.0	0.0	0.0	0.0	0.0	0.0	0.0	0.0	0.0	Rv0001 (dnaA)
426	0.0	0.0	0.0	0.0	0.0	0.0	0.0	0.0	0.0	0.0	0.0	0.0	Rv0001 (dnaA)
448	0.0	0.0	0.0	0.0	0.0	0.0	0.0	0.0	0.0	0.0	0.0	0.0	Rv0001 (dnaA)
471	0.0	0.0	0.0	0.0	0.0	0.0	0.0	0.0	0.0	0.0	0.0	0.0	Rv0001 (dnaA)
483	0.0	0.0	0.0	0.0	0.0	0.0	0.0	0.0	0.0	0.0	0.0	0.0	Rv0001 (dnaA)
494	0.0	0.0	0.0	0.0	0.0	0.0	0.0	0.0	0.0	0.0	0.0	0.0	Rv0001 (dnaA)
504	0.0	0.0	0.0	0.0	0.0	0.0	0.0	0.0	0.0	0.0	0.0	0.0	Rv0001 (dnaA)
514	0.0	0.0	0.0	0.0	0.0	0.0	0.0	0.0	0.0	0.0	0.0	0.0	Rv0001 (dnaA)
525	0.0	0.0	0.0	0.0	0.0	0.0	0.0	0.0	0.0	0.0	0.0	0.0	Rv0001 (dnaA)
534	0.0	0.0	0.0	0.0	0.0	0.0	0.0	0.0	0.0	0.0	0.0	0.0	Rv0001 (dnaA)
601	0.0	0.0	0.0	0.0	0.0	0.0	0.0	0.0	0.0	0.0	0.0	0.0	Rv0001 (dnaA)
653	0.0	0.0	0.0	0.0	0.0	0.0	0.0	0.0	0.0	0.0	0.0	0.0	Rv0001 (dnaA)
670	0.0	0.0	0.0	0.0	0.0	0.0	0.0	0.0	0.0	0.0	0.0	0.0	Rv0001 (dnaA)
706	0.0	0.0	0.0	0.0	0.0	0.0	0.0	0.0	0.0	0.0	0.0	0.0	Rv0001 (dnaA)
741	0.0	0.0	0.0	0.0	0.0	0.0	0.0	0.0	0.0	0.0	0.0	0.0	Rv0001 (dnaA)
784	0.0	0.0	0.0	0.0	0.0	0.0	0.0	0.0	0.0	0.0	0.0	0.0	Rv0001 (dnaA)
794	0.0	0.0	0.0	0.0	0.0	0.0	0.0	0.0	0.0	0.0	0.0	0.0	Rv0001 (dnaA)
843	0.0	0.0	0.0	0.0	0.0	0.0	0.0	0.0	0.0	0.0	0.0	0.0	Rv0001 (dnaA)
989	0.0	0.0	0.0	0.0	0.0	0.0	0.0	0.0	0.0	0.0	0.0	0.0	Rv0001 (dnaA)
1092	0.0	0.0	0.0	0.0	0.0	0.0	0.0	0.0	0.0	0.0	0.0	0.0	Rv0001 (dnaA)
1104	0.0	0.0	0.0	0.0	0.0	0.0	0.0	0.0	0.0	0.0	0.0	0.0	Rv0001 (dnaA)
1267	0.0	0.0	0.0	0.0	0.0	0.0	0.0	0.0	0.0	0.0	0.0	0.0	Rv0001 (dnaA)
1278	0.0	0.0	0.0	0.0	0.0	0.0	0.0	0.0	0.0	0.0	0.0	0.0	Rv0001 (dnaA)
1345	0.0	0.0	0.0	0.0	0.0	0.0	0.0	0.0	0.0	0.0	0.0	0.0	Rv0001 (dnaA)
1423	0.0	0.0	0.0	0.0	0.0	0.0	0.0	0.0	0.0	0.0	0.0	0.0	Rv0001 (dnaA)
1522	0.0	0.0	0.0	0.0	0.0	0.0	6.0	0.0	0.0	0.0	0.0	0.0	Rv0001 (dnaA)
1552	28.1	13.0	29.1	0.0	0.0	0.0	0.0	0.0	0.0	86.2	10.0	0.0	
1635	9.0	0.0	11.0	0.0	0.0	18.1	18.0	89.3	83.2	6.0	0.0	0.0	
1779	0.0	0.0	5.0	0.0	0.0	0.0	0.0	0.0	0.0	0.0	0.0	0.0	
1782	0.0	0.0	0.0	0.0	0.0	0.0	0.0	0.0	0.0	0.0	0.0	0.0	
1788	0.0	0.0	0.0	0.0	0.0	0.0	0.0	0.0	0.0	0.0	0.0	0.0	
1847	84.2	0.0	0.0	0.0	0.0	0.0	0.0	0.0	0.0	0.0	0.0	0.0	
1858	47.1	6.0	41.1	0.0	0.0	37.1	12.0	59.2	0.0	30.1	287.6	641.0	
1921	0.0	0.0	0.0	0.0	0.0	0.0	6.0	0.0	60.2	6.0	0.0	0.0	
2001	0.0	0.0	0.0	0.0	0.0	0.0	0.0	0.0	0.0	0.0	0.0	22.0	
2012	0.0	0.0	0.0	0.0	0.0	0.0	0.0	0.0	0.0	0.0	0.0	0.0	
2063	0.0	0.0	0.0	0.0	0.0	0.0	0.0	0.0	0.0	0.0	0.0	0.0	Rv0002 (dnaN)
2104	0.0	0.0	0.0	0.0	0.0	0.0	0.0	0.0	0.0	0.0	0.0	0.0	Rv0002 (dnaN)
2141	0.0	0.0	0.0	0.0	0.0	0.0	0.0	0.0	0.0	0.0	0.0	0.0	Rv0002 (dnaN)
2232	0.0	0.0	0.0	0.0	0.0	0.0	0.0	0.0	0.0	0.0	0.0	0.0	Rv0002 (dnaN)
2290	0.0	0.0	0.0	0.0	0.0	0.0	0.0	0.0	0.0	0.0	0.0	0.0	Rv0002 (dnaN)
2315	0.0	0.0	0.0	0.0	0.0	0.0	0.0	0.0	0.0	0.0	0.0	0.0	Rv0002 (dnaN)
2318	0.0	0.0	0.0	0.0	0.0	0.0	0.0	0.0	0.0	0.0	0.0	0.0	Rv0002 (dnaN)
2333	0.0	0.0	0.0	0.0	0.0	0.0	0.0	0.0	0.0	0.0	0.0	0.0	Rv0002 (dnaN)
2344	0.0	0.0	0.0	0.0	0.0	0.0	0.0	0.0	0.0	0.0	0.0	0.0	Rv0002 (dnaN)
2363	0.0	0.0	0.0	0.0	0.0	0.0	0.0	0.0	0.0	0.0	0.0	0.0	Rv0002 (dnaN)
2387	0.0	0.0	0.0	0.0	0.0	0.0	0.0	0.0	0.0	0.0	0.0	0.0	Rv0002 (dnaN)
2404	0.0	0.0	0.0	0.0	0.0	0.0	0.0	0.0	0.0	0.0	0.0	0.0	Rv0002 (dnaN)
2427	0.0	0.0	0.0	0.0	0.0	0.0	0.0	0.0	0.0	0.0	0.0	0.0	Rv0002 (dnaN)
2479	0.0	0.0	0.0	0.0	0.0	0.0	0.0	0.0	0.0	0.0	0.0	0.0	Rv0002 (dnaN)
2507	0.0	0.0	0.0	0.0	0.0	0.0	0.0	0.0	0.0	0.0	0.0	0.0	Rv0002 (dnaN)
2537	0.0	0.0	0.0	0.0	0.0	0.0	0.0	0.0	0.0	0.0	0.0	0.0	Rv0002 (dnaN)
2591	0.0	0.0	0.0	0.0	0.0	0.0	0.0	0.0	0.0	0.0	0.0	0.0	Rv0002 (dnaN)
2648	0.0	0.0	0.0	0.0	0.0	0.0	0.0	0.0	0.0	0.0	0.0	0.0	Rv0002 (dnaN)
2738	0.0	0.0	0.0	0.0	0.0	0.0	0.0	0.0	0.0	0.0	0.0	0.0	Rv0002 (dnaN)
2774	0.0	0.0	0.0	0.0	0.0	0.0	0.0	0.0	0.0	0.0	0.0	0.0	Rv0002 (dnaN)
2845	0.0	0.0	0.0	0.0	0.0	0.0	0.0	0.0	0.0	0.0	0.0	0.0	Rv0002 (dnaN)
2920	0.0	0.0	0.0	0.0	0.0	0.0	0.0	0.0	0.0	0.0	0.0	0.0	Rv0002 (dnaN)
3027	0.0	0.0	0.0	0.0	0.0	0.0	0.0	0.0	0.0	0.0	0.0	0.0	Rv0002 (dnaN)
3056	0.0	0.0	0.0	0.0	0.0	0.0	0.0	0.0	0.0	0.0	0.0	0.0	Rv0002 (dnaN)
3066	0.0	0.0	0.0	0.0	0.0	0.0	0.0	0.0	0.0	0.0	0.0	0.0	Rv0002 (dnaN)
3070	0.0	0.0	0.0	0.0	0.0	0.0	0.0	0.0	0.0	0.0	0.0	0.0	Rv0002 (dnaN)
3119	0.0	0.0	0.0	0.0	0.0	0.0	0.0	0.0	0.0	0.0	0.0	0.0	Rv0002 (dnaN)
3131	0.0	0.0	0.0	0.0	0.0	0.0	0.0	0.0	0.0	0.0	0.0	0.0	Rv0002 (dnaN)
3145	0.0	0.0	0.0	0.0	0.0	0.0	0.0	0.0	0.0	0.0	0.0	0.0	Rv0002 (dnaN)
3222	0.0	0.0	0.0	0.0	0.0	0.0	0.0	0.0	0.0	0.0	0.0	0.0	Rv0002 (dnaN)
3228	0.0	0.0	0.0	0.0	0.0	0.0	0.0	0.0	0.0	0.0	0.0	0.0	Rv0002 (dnaN)
3277	0.0	0.0	0.0	0.0	0.0	0.0	0.0	0.0	0.0	0.0	0.0	0.0	
3283	9.0	0.0	11.0	0.0	25.1	37.1	6.0	0.0	7.0	0.0	51.1	0.0	Rv0003 (recF)
3329	18.1	6.0	5.0	0.0	6.0	18.1	0.0	0.0	15.0	0.0	0.0	0.0	Rv0003 (recF)
3372	0.0	0.0	0.0	0.0	0.0	0.0	0.0	0.0	0.0	0.0	0.0	0.0	Rv0003 (recF)
3379	0.0	0.0	0.0	0.0	0.0	0.0	0.0	0.0	0.0	0.0	0.0	0.0	Rv0003 (recF)
3384	0.0	0.0	0.0	0.0	0.0	0.0	0.0	0.0	0.0	0.0	0.0	0.0	Rv0003 (recF)
3396	0.0	0.0	0.0	0.0	0.0	0.0	0.0	0.0	0.0	0.0	0.0	0.0	Rv0003 (recF)
3412	0.0	0.0	0.0	0.0	0.0	0.0	0.0	0.0	0.0	0.0	0.0	0.0	Rv0003 (recF)
3425	0.0	0.0	11.0	0.0	0.0	0.0	0.0	0.0	0.0	0.0	0.0	0.0	Rv0003 (recF)
3441	0.0	0.0	0.0	0.0	0.0	0.0	0.0	0.0	0.0	0.0	0.0	0.0	Rv0003 (recF)
3467	18.1	0.0	0.0	0.0	0.0	18.1	18.0	0.0	0.0	0.0	0.0	0.0	Rv0003 (recF)
3471	0.0	0.0	0.0	0.0	0.0	0.0	0.0	14.1	7.0	0.0	20.0	0.0	Rv0003 (recF)
3513	0.0	0.0	0.0	0.0	0.0	18.1	0.0	0.0	0.0	0.0	0.0	0.0	Rv0003 (recF)
3591	0.0	0.0	0.0	0.0	0.0	0.0	0.0	0.0	0.0	0.0	0.0	0.0	Rv0003 (recF)
3682	0.0	0.0	0.0	0.0	0.0	37.1	0.0	0.0	0.0	0.0	0.0	0.0	Rv0003 (recF)
3708	0.0	6.0	17.1	16.0	6.0	18.1	98.2	134.5	53.1	6.0	10.0	0.0	Rv0003 (recF)
3728	0.0	0.0	5.0	0.0	0.0	18.1	0.0	29.1	0.0	0.0	0.0	0.0	Rv0003 (recF)
3739	0.0	0.0	0.0	0.0	0.0	18.1	0.0	0.0	0.0	12.0	20.0	0.0	Rv0003 (recF)
3770	0.0	6.0	5.0	0.0	0.0	0.0	123.3	0.0	0.0	0.0	10.0	0.0	Rv0003 (recF)
3782	0.0	0.0	5.0	148.2	6.0	0.0	86.2	59.2	7.0	0.0	0.0	0.0	Rv0003 (recF)
3796	0.0	0.0	0.0	0.0	0.0	0.0	0.0	0.0	0.0	0.0	0.0	0.0	Rv0003 (recF)
3833	0.0	0.0	17.1	0.0	0.0	0.0	0.0	0.0	7.0	0.0	0.0	0.0	Rv0003 (recF)
3925	0.0	19.1	11.0	33.1	6.0	18.1	49.1	14.1	30.1	0.0	10.0	0.0	Rv0003 (recF)
3960	0.0	0.0	0.0	0.0	0.0	0.0	0.0	0.0	0.0	0.0	0.0	0.0	Rv0003 (recF)
3967	0.0	0.0	0.0	0.0	0.0	0.0	0.0	0.0	0.0	0.0	0.0	0.0	Rv0003 (recF)
3986	9.0	0.0	17.1	49.1	6.0	0.0	0.0	29.1	0.0	30.1	0.0	0.0	Rv0003 (recF)
4011	9.0	0.0	17.1	49.1	6.0	37.1	61.1	0.0	0.0	49.1	0.0	0.0	Rv0003 (recF)
4028	0.0	0.0	0.0	0.0	0.0	0.0	0.0	0.0	0.0	0.0	0.0	0.0	Rv0003 (recF)
4094	9.0	6.0	0.0	0.0	0.0	0.0	0.0	0.0	0.0	0.0	0.0	0.0	Rv0003 (recF)
4118	0.0	6.0	0.0	16.0	0.0	0.0	110.2	29.1	7.0	6.0	0.0	0.0	Rv0003 (recF)
4121	0.0	0.0	17.1	16.0	0.0	0.0	117.3	0.0	0.0	18.0	0.0	22.0	Rv0003 (recF)
4130	0.0	0.0	0.0	0.0	25.1	0.0	0.0	0.0	0.0	0.0	0.0	0.0	Rv0003 (recF)
4158	0.0	0.0	0.0	0.0	0.0	0.0	0.0	0.0	0.0	0.0	0.0	0.0	Rv0003 (recF)
4207	0.0	0.0	0.0	16.0	0.0	18.1	0.0	0.0	0.0	6.0	0.0	0.0	Rv0003 (recF)
4217	0.0	0.0	0.0	33.1	0.0	0.0	0.0	0.0	0.0	0.0	0.0	0.0	Rv0003 (recF)
4353	18.1	0.0	17.1	0.0	6.0	0.0	0.0	0.0	0.0	6.0	10.0	0.0	Rv0003 (recF)
4664	0.0	0.0	0.0	0.0	0.0	0.0	0.0	0.0	0.0	0.0	0.0	0.0	Rv0004 (-)
4721	0.0	0.0	0.0	0.0	0.0	0.0	0.0	0.0	0.0	0.0	0.0	0.0	Rv0004 (-)
4789	0.0	0.0	0.0	0.0	0.0	0.0	0.0	0.0	0.0	0.0	0.0	0.0	Rv0004 (-)
4912	0.0	0.0	0.0	0.0	0.0	0.0	0.0	0.0	0.0	0.0	0.0	0.0	Rv0004 (-)
4961	0.0	0.0	0.0	0.0	0.0	0.0	0.0	0.0	0.0	0.0	0.0	0.0	Rv0004 (-)
4970	0.0	0.0	0.0	0.0	0.0	0.0	0.0	0.0	0.0	0.0	0.0	0.0	Rv0004 (-)
4989	0.0	0.0	0.0	0.0	0.0	0.0	0.0	0.0	0.0	0.0	0.0	0.0	Rv0004 (-)
4995	320.9	152.4	478.7	132.2	202.6	304.1	30.1	74.3	189.5	80.2	205.4	508.8	Rv0004 (-)
5066	406.1	172.5	329.2	148.2	138.4	246.9	12.0	14.1	151.4	136.3	82.2	88.1	
5120	75.2	172.5	59.2	49.1	126.4	132.5	18.0	179.7	250.6	6.0	113.2	0.0	
5128	28.1	39.1	0.0	0.0	6.0	18.1	6.0	14.1	0.0	24.1	0.0	0.0	
5170	103.3	252.7	149.5	33.1	208.6	151.5	123.3	59.2	296.8	148.4	1040.2	397.6	
5230	0.0	0.0	0.0	0.0	0.0	0.0	0.0	0.0	0.0	0.0	0.0	0.0	
5273	0.0	0.0	0.0	0.0	0.0	0.0	0.0	0.0	0.0	0.0	0.0	0.0	Rv0005 (gyrB)
5287	0.0	0.0	0.0	0.0	0.0	0.0	0.0	0.0	0.0	0.0	0.0	0.0	Rv0005 (gyrB)
5336	0.0	0.0	0.0	0.0	0.0	0.0	0.0	0.0	0.0	0.0	0.0	0.0	Rv0005 (gyrB)
5364	0.0	0.0	0.0	0.0	0.0	0.0	0.0	0.0	0.0	0.0	0.0	0.0	Rv0005 (gyrB)
5420	0.0	0.0	0.0	0.0	0.0	0.0	0.0	0.0	0.0	0.0	0.0	0.0	Rv0005 (gyrB)
5439	0.0	0.0	0.0	0.0	0.0	0.0	0.0	0.0	0.0	0.0	0.0	0.0	Rv0005 (gyrB)
5517	0.0	0.0	0.0	0.0	0.0	0.0	0.0	0.0	0.0	0.0	0.0	0.0	Rv0005 (gyrB)
5547	0.0	0.0	0.0	0.0	0.0	0.0	0.0	0.0	0.0	0.0	0.0	0.0	Rv0005 (gyrB)
5579	0.0	0.0	0.0	0.0	0.0	0.0	0.0	0.0	0.0	0.0	0.0	0.0	Rv0005 (gyrB)
5586	0.0	0.0	0.0	0.0	0.0	0.0	0.0	0.0	0.0	0.0	0.0	0.0	Rv0005 (gyrB)
5623	0.0	0.0	0.0	0.0	0.0	0.0	0.0	0.0	0.0	0.0	0.0	0.0	Rv0005 (gyrB)
5631	0.0	0.0	0.0	0.0	0.0	0.0	0.0	0.0	0.0	0.0	0.0	0.0	Rv0005 (gyrB)
5669	0.0	0.0	0.0	0.0	0.0	0.0	0.0	0.0	0.0	0.0	0.0	0.0	Rv0005 (gyrB)
5687	0.0	0.0	0.0	0.0	0.0	0.0	0.0	0.0	0.0	0.0	0.0	0.0	Rv0005 (gyrB)
5792	0.0	0.0	0.0	0.0	0.0	0.0	0.0	0.0	0.0	0.0	0.0	0.0	Rv0005 (gyrB)
5977	0.0	0.0	0.0	0.0	0.0	0.0	0.0	0.0	0.0	0.0	0.0	0.0	Rv0005 (gyrB)
5996	0.0	0.0	0.0	0.0	0.0	0.0	0.0	0.0	0.0	0.0	0.0	0.0	Rv0005 (gyrB)
6055	0.0	0.0	0.0	0.0	0.0	0.0	0.0	0.0	0.0	0.0	0.0	0.0	Rv0005 (gyrB)
6128	0.0	0.0	0.0	0.0	0.0	0.0	0.0	0.0	0.0	0.0	0.0	0.0	Rv0005 (gyrB)
6230	0.0	0.0	0.0	0.0	0.0	0.0	0.0	0.0	0.0	0.0	0.0	0.0	Rv0005 (gyrB)
6249	0.0	0.0	0.0	0.0	0.0	0.0	0.0	0.0	0.0	0.0	0.0	0.0	Rv0005 (gyrB)
6286	0.0	0.0	0.0	0.0	0.0	0.0	0.0	0.0	0.0	0.0	0.0	0.0	Rv0005 (gyrB)
6403	0.0	0.0	0.0	0.0	0.0	0.0	0.0	0.0	0.0	0.0	0.0	0.0	Rv0005 (gyrB)
6490	0.0	0.0	0.0	0.0	0.0	0.0	0.0	0.0	0.0	0.0	0.0	0.0	Rv0005 (gyrB)
6502	0.0	0.0	0.0	0.0	0.0	0.0	0.0	0.0	0.0	0.0	0.0	0.0	Rv0005 (gyrB)
6526	0.0	0.0	0.0	0.0	0.0	0.0	0.0	0.0	0.0	0.0	0.0	0.0	Rv0005 (gyrB)
6605	0.0	0.0	0.0	0.0	0.0	0.0	0.0	0.0	0.0	0.0	0.0	0.0	Rv0005 (gyrB)
6612	0.0	0.0	0.0	0.0	0.0	0.0	0.0	0.0	0.0	0.0	0.0	0.0	Rv0005 (gyrB)
6672	0.0	0.0	0.0	0.0	0.0	0.0	0.0	0.0	0.0	0.0	0.0	0.0	Rv0005 (gyrB)
6729	0.0	0.0	0.0	0.0	0.0	0.0	0.0	0.0	0.0	0.0	0.0	0.0	Rv0005 (gyrB)
6793	0.0	0.0	0.0	0.0	0.0	0.0	0.0	0.0	0.0	0.0	0.0	0.0	Rv0005 (gyrB)
6809	0.0	0.0	0.0	0.0	0.0	0.0	0.0	0.0	0.0	0.0	0.0	0.0	Rv0005 (gyrB)
6856	0.0	0.0	0.0	0.0	0.0	0.0	0.0	0.0	0.0	0.0	0.0	0.0	Rv0005 (gyrB)
6944	0.0	0.0	0.0	0.0	0.0	0.0	0.0	0.0	0.0	0.0	0.0	0.0	Rv0005 (gyrB)
6983	0.0	0.0	0.0	0.0	0.0	0.0	0.0	0.0	0.0	0.0	0.0	0.0	Rv0005 (gyrB)
7067	0.0	0.0	0.0	0.0	0.0	0.0	0.0	0.0	0.0	0.0	0.0	0.0	Rv0005 (gyrB)
7077	0.0	0.0	0.0	0.0	0.0	0.0	0.0	0.0	0.0	0.0	0.0	0.0	Rv0005 (gyrB)
7093	0.0	0.0	0.0	0.0	0.0	0.0	0.0	0.0	0.0	0.0	0.0	0.0	Rv0005 (gyrB)
7225	0.0	0.0	0.0	0.0	0.0	0.0	0.0	0.0	0.0	0.0	0.0	0.0	Rv0005 (gyrB)
7265	18.1	6.0	0.0	0.0	37.1	18.1	12.0	14.1	0.0	30.1	0.0	0.0	Rv0005 (gyrB)
7299	103.3	39.1	71.3	313.5	31.1	18.1	0.0	14.1	113.3	30.1	20.0	552.8	
7383	0.0	0.0	0.0	0.0	0.0	0.0	0.0	0.0	0.0	0.0	0.0	0.0	Rv0006 (gyrA)
7392	0.0	0.0	0.0	0.0	0.0	0.0	0.0	0.0	0.0	0.0	0.0	0.0	Rv0006 (gyrA)
7470	0.0	0.0	0.0	0.0	0.0	0.0	0.0	0.0	0.0	0.0	0.0	0.0	Rv0006 (gyrA)
7551	0.0	0.0	0.0	0.0	0.0	0.0	0.0	0.0	0.0	0.0	0.0	0.0	Rv0006 (gyrA)
7578	0.0	0.0	0.0	0.0	0.0	0.0	0.0	0.0	0.0	0.0	0.0	0.0	Rv0006 (gyrA)
7620	0.0	0.0	0.0	0.0	0.0	0.0	0.0	0.0	0.0	0.0	0.0	0.0	Rv0006 (gyrA)
7686	0.0	0.0	0.0	0.0	0.0	0.0	0.0	0.0	0.0	0.0	0.0	0.0	Rv0006 (gyrA)
7763	0.0	0.0	0.0	0.0	0.0	0.0	0.0	0.0	0.0	0.0	0.0	0.0	Rv0006 (gyrA)
7767	0.0	0.0	0.0	0.0	0.0	0.0	0.0	0.0	0.0	0.0	0.0	0.0	Rv0006 (gyrA)
7798	0.0	0.0	0.0	0.0	0.0	0.0	0.0	0.0	0.0	0.0	0.0	0.0	Rv0006 (gyrA)
7865	0.0	0.0	0.0	0.0	0.0	0.0	0.0	0.0	0.0	0.0	0.0	0.0	Rv0006 (gyrA)
7970	0.0	0.0	0.0	0.0	0.0	0.0	0.0	0.0	0.0	0.0	0.0	0.0	Rv0006 (gyrA)
8031	0.0	0.0	0.0	0.0	0.0	0.0	0.0	0.0	0.0	0.0	0.0	0.0	Rv0006 (gyrA)
8077	0.0	0.0	0.0	0.0	0.0	0.0	0.0	0.0	0.0	0.0	0.0	0.0	Rv0006 (gyrA)
8099	0.0	0.0	0.0	0.0	0.0	0.0	0.0	0.0	0.0	0.0	0.0	0.0	Rv0006 (gyrA)
8127	0.0	0.0	0.0	0.0	0.0	0.0	0.0	0.0	0.0	0.0	0.0	0.0	Rv0006 (gyrA)
8219	0.0	0.0	0.0	0.0	0.0	0.0	0.0	0.0	0.0	0.0	0.0	0.0	Rv0006 (gyrA)
8236	0.0	0.0	0.0	0.0	0.0	0.0	0.0	0.0	0.0	0.0	0.0	0.0	Rv0006 (gyrA)
8288	0.0	0.0	0.0	0.0	0.0	0.0	0.0	0.0	0.0	0.0	0.0	0.0	Rv0006 (gyrA)
8295	0.0	0.0	0.0	0.0	0.0	0.0	0.0	0.0	7.0	0.0	0.0	0.0	Rv0006 (gyrA)
8338	0.0	0.0	0.0	0.0	0.0	0.0	0.0	0.0	0.0	0.0	0.0	0.0	Rv0006 (gyrA)
8391	0.0	0.0	0.0	0.0	0.0	0.0	0.0	0.0	0.0	0.0	0.0	0.0	Rv0006 (gyrA)
8394	0.0	0.0	0.0	0.0	0.0	0.0	0.0	0.0	0.0	0.0	0.0	0.0	Rv0006 (gyrA)
8436	0.0	0.0	0.0	0.0	0.0	0.0	0.0	0.0	0.0	0.0	0.0	0.0	Rv0006 (gyrA)
8486	0.0	0.0	0.0	0.0	0.0	0.0	0.0	0.0	0.0	0.0	0.0	0.0	Rv0006 (gyrA)
8546	0.0	0.0	0.0	0.0	0.0	0.0	0.0	0.0	0.0	0.0	0.0	0.0	Rv0006 (gyrA)
8786	0.0	0.0	0.0	0.0	0.0	0.0	0.0	0.0	0.0	0.0	0.0	0.0	Rv0006 (gyrA)
8858	0.0	0.0	0.0	0.0	0.0	0.0	0.0	0.0	0.0	0.0	0.0	0.0	Rv0006 (gyrA)
8874	0.0	0.0	0.0	0.0	0.0	0.0	0.0	0.0	0.0	0.0	0.0	0.0	Rv0006 (gyrA)
8901	0.0	0.0	0.0	0.0	0.0	0.0	0.0	0.0	0.0	0.0	0.0	0.0	Rv0006 (gyrA)
9030	0.0	0.0	0.0	0.0	0.0	0.0	0.0	0.0	0.0	0.0	0.0	0.0	Rv0006 (gyrA)
9045	0.0	0.0	0.0	0.0	0.0	0.0	0.0	0.0	0.0	0.0	0.0	0.0	Rv0006 (gyrA)
9100	0.0	6.0	17.1	33.1	0.0	0.0	6.0	0.0	0.0	0.0	0.0	0.0	Rv0006 (gyrA)
9150	0.0	0.0	0.0	0.0	0.0	0.0	0.0	0.0	0.0	0.0	0.0	0.0	Rv0006 (gyrA)
9165	0.0	0.0	0.0	0.0	0.0	0.0	0.0	0.0	0.0	0.0	0.0	0.0	Rv0006 (gyrA)
9419	0.0	0.0	0.0	0.0	0.0	0.0	0.0	0.0	0.0	0.0	0.0	0.0	Rv0006 (gyrA)
9465	0.0	0.0	0.0	0.0	0.0	0.0	0.0	0.0	0.0	0.0	0.0	0.0	Rv0006 (gyrA)
9492	0.0	0.0	0.0	0.0	0.0	0.0	0.0	0.0	0.0	0.0	0.0	0.0	Rv0006 (gyrA)
9503	0.0	0.0	0.0	0.0	0.0	0.0	0.0	0.0	0.0	0.0	0.0	0.0	Rv0006 (gyrA)
9519	0.0	0.0	0.0	0.0	0.0	0.0	0.0	0.0	0.0	0.0	0.0	0.0	Rv0006 (gyrA)
9526	0.0	0.0	0.0	0.0	0.0	0.0	0.0	0.0	0.0	0.0	0.0	0.0	Rv0006 (gyrA)
9542	0.0	0.0	0.0	0.0	0.0	0.0	0.0	0.0	0.0	0.0	0.0	0.0	Rv0006 (gyrA)
9564	0.0	0.0	0.0	0.0	0.0	0.0	0.0	0.0	0.0	0.0	0.0	0.0	Rv0006 (gyrA)
9624	0.0	0.0	0.0	0.0	0.0	0.0	0.0	0.0	0.0	0.0	0.0	0.0	Rv0006 (gyrA)
9776	688.9	185.5	347.2	66.1	195.6	227.8	49.1	239.9	280.7	148.4	473.0	110.2	Rv0006 (gyrA)
9816	47.1	73.2	29.1	16.0	56.2	75.3	0.0	0.0	7.0	173.4	0.0	0.0	Rv0006 (gyrA)
9850	0.0	0.0	0.0	0.0	0.0	0.0	0.0	0.0	0.0	0.0	0.0	0.0	
9877	368.0	252.7	173.6	264.4	170.5	170.6	363.8	315.2	280.7	30.1	20.0	110.2	
9894	0.0	26.1	5.0	0.0	18.1	37.1	0.0	0.0	37.1	0.0	0.0	0.0	
9903	28.1	192.5	125.4	115.2	101.3	151.5	55.1	405.5	30.1	105.3	143.3	0.0	
10023	18.1	0.0	0.0	0.0	0.0	37.1	0.0	0.0	0.0	0.0	0.0	0.0	Rv0007 (-)
10104	0.0	0.0	0.0	0.0	0.0	0.0	0.0	0.0	0.0	0.0	0.0	0.0	Rv0007 (-)
10277	0.0	19.1	0.0	0.0	25.1	56.2	18.0	0.0	0.0	0.0	0.0	0.0	Rv0007 (-)
10299	0.0	46.1	0.0	0.0	0.0	18.1	0.0	0.0	0.0	0.0	0.0	0.0	Rv0007 (-)
10414	0.0	0.0	0.0	0.0	0.0	0.0	0.0	0.0	0.0	0.0	0.0	0.0	Rv0007 (-)
10426	56.2	199.5	83.3	66.1	50.1	170.6	67.2	44.2	15.0	68.2	10.0	0.0	Rv0007 (-)
10583	0.0	53.1	11.0	33.1	25.1	18.1	0.0	0.0	7.0	0.0	0.0	0.0	Rv0007 (-)
10600	0.0	13.0	0.0	0.0	0.0	0.0	0.0	0.0	0.0	0.0	0.0	0.0	Rv0007 (-)
10608	0.0	6.0	0.0	0.0	0.0	18.1	0.0	0.0	0.0	0.0	0.0	0.0	Rv0007 (-)
10769	47.1	13.0	47.2	132.2	25.1	94.3	18.0	59.2	0.0	0.0	0.0	22.0	Rv0007 (-)
10826	585.7	704.9	712.5	346.6	524.5	797.8	426.0	556.1	1217.1	327.8	453.0	752.1	Rv0007 (-)
10857	0.0	0.0	0.0	0.0	0.0	0.0	0.0	0.0	0.0	0.0	0.0	0.0	
10876	0.0	0.0	0.0	0.0	0.0	0.0	0.0	0.0	0.0	0.0	0.0	0.0	
10884	0.0	0.0	0.0	0.0	0.0	0.0	0.0	0.0	0.0	0.0	0.0	0.0	
10892	0.0	0.0	0.0	0.0	0.0	0.0	0.0	0.0	0.0	0.0	0.0	0.0	
10894	0.0	0.0	0.0	0.0	0.0	0.0	0.0	0.0	0.0	0.0	0.0	0.0	
10907	0.0	0.0	0.0	0.0	0.0	0.0	0.0	0.0	0.0	0.0	0.0	0.0	
10923	0.0	0.0	0.0	0.0	0.0	0.0	0.0	0.0	0.0	0.0	0.0	0.0	
10953	0.0	0.0	0.0	0.0	0.0	0.0	0.0	0.0	0.0	0.0	0.0	0.0	
11096	18.1	26.1	41.1	16.0	50.1	113.4	190.4	134.5	106.3	86.2	339.7	0.0	
11119	0.0	0.0	0.0	0.0	0.0	0.0	0.0	0.0	0.0	0.0	0.0	0.0	
11131	0.0	0.0	0.0	0.0	0.0	0.0	0.0	0.0	0.0	0.0	0.0	0.0	
11176	0.0	0.0	0.0	0.0	0.0	0.0	0.0	0.0	0.0	0.0	0.0	0.0	
11198	47.1	73.2	5.0	0.0	6.0	56.2	18.0	59.2	121.3	6.0	10.0	0.0	
11207	188.5	159.4	95.3	33.1	107.3	170.6	277.6	134.5	75.2	92.2	349.7	0.0	
11289	56.2	205.6	191.7	561.9	101.3	151.5	351.8	89.3	227.6	489.2	566.2	22.0	
11301	0.0	0.0	0.0	0.0	0.0	0.0	0.0	0.0	0.0	0.0	0.0	0.0	
11422	472.3	671.8	622.2	1140.9	392.1	493.8	141.3	285.1	729.9	836.0	1009.1	1171.8	
11444	0.0	0.0	0.0	0.0	0.0	0.0	0.0	0.0	0.0	0.0	0.0	0.0	
11530	443.3	538.5	658.3	1107.9	474.4	379.3	629.4	1053.0	364.9	440.1	308.6	441.7	
11556	481.4	452.2	724.5	478.8	398.1	493.8	969.2	405.5	212.5	241.6	484.0	1061.6	
11618	9.0	6.0	71.3	0.0	6.0	37.1	6.0	44.2	7.0	0.0	0.0	0.0	
11659	0.0	0.0	5.0	198.3	12.0	0.0	0.0	0.0	0.0	154.4	0.0	0.0	
11675	406.1	624.7	652.3	776.3	638.8	608.2	684.5	766.9	265.7	458.1	390.8	88.1	
11679	2087.9	884.4	676.4	760.3	1164.4	836.0	530.2	465.8	661.7	539.3	1184.5	906.4	
11733	538.5	372.0	742.6	578.0	379.1	627.2	950.1	586.2	356.9	495.2	339.7	22.0	
11739	491.4	392.1	359.3	396.7	423.2	512.8	1209.7	721.7	250.6	148.4	318.7	0.0	
11743	1293.7	1151.1	916.2	1405.4	803.3	721.6	1209.7	977.7	600.5	830.0	1112.3	441.7	
11749	0.0	0.0	0.0	0.0	0.0	0.0	49.1	29.1	60.2	0.0	0.0	0.0	
11787	47.1	99.3	113.4	198.3	107.3	94.3	55.1	0.0	159.4	49.1	720.5	485.7	
11848	0.0	0.0	53.2	0.0	0.0	18.1	6.0	0.0	0.0	0.0	0.0	0.0	
12042	84.2	159.4	113.4	16.0	56.2	56.2	369.8	44.2	15.0	185.5	143.3	0.0	Rv0008c (-)
12054	37.1	73.2	53.2	214.4	145.4	208.7	184.4	74.3	22.1	80.2	0.0	66.1	Rv0008c (-)
12145	0.0	0.0	0.0	0.0	0.0	0.0	0.0	0.0	0.0	0.0	0.0	0.0	Rv0008c (-)
12250	282.8	292.8	287.0	297.5	189.5	265.9	456.0	164.6	75.2	358.9	607.3	419.6	Rv0008c (-)
12352	1331.8	818.2	940.3	1090.8	625.8	721.6	1092.4	616.3	296.8	607.5	390.8	508.8	
12466	245.7	278.8	119.4	247.4	195.6	304.1	80.2	134.5	136.3	321.8	185.4	397.6	
12491	84.2	132.4	95.3	33.1	208.6	132.5	0.0	0.0	129.3	74.2	0.0	0.0	Rv0009 (ppiA)
12512	0.0	0.0	0.0	0.0	0.0	0.0	0.0	0.0	0.0	0.0	0.0	0.0	Rv0009 (ppiA)
12530	0.0	73.2	0.0	0.0	0.0	56.2	49.1	0.0	45.1	0.0	0.0	0.0	Rv0009 (ppiA)
12621	179.5	152.4	275.0	181.3	94.3	113.4	277.6	89.3	144.4	272.7	154.3	22.0	Rv0009 (ppiA)
12663	179.5	199.5	125.4	165.3	56.2	94.3	24.1	239.9	113.3	123.3	51.1	0.0	Rv0009 (ppiA)
12750	75.2	99.3	131.5	264.4	37.1	132.5	67.2	0.0	22.1	12.0	10.0	0.0	Rv0009 (ppiA)
12798	197.6	46.1	149.5	16.0	82.2	56.2	6.0	14.1	15.0	92.2	0.0	0.0	Rv0009 (ppiA)
13025	1851.2	1742.8	1509.3	1040.7	1804.2	1558.5	567.3	842.2	768.0	1170.9	628.3	1835.7	
13046	481.4	385.1	353.2	379.6	613.8	227.8	184.4	435.6	242.6	204.5	154.3	331.5	
13079	150.4	66.2	65.2	33.1	18.1	18.1	6.0	0.0	45.1	92.2	0.0	0.0	
13155	18.1	19.1	11.0	0.0	12.0	18.1	0.0	0.0	22.1	0.0	10.0	0.0	Rv0010c (-)
13168	47.1	46.1	11.0	82.1	18.1	56.2	73.2	44.2	15.0	37.1	0.0	0.0	Rv0010c (-)
13275	18.1	0.0	0.0	33.1	18.1	0.0	0.0	0.0	22.1	142.3	0.0	0.0	Rv0010c (-)
13309	282.8	99.3	167.6	16.0	75.2	75.3	283.6	179.7	37.1	160.4	82.2	840.3	Rv0010c (-)
13322	65.2	146.4	65.2	49.1	107.3	208.7	160.4	14.1	83.2	98.2	30.1	0.0	Rv0010c (-)
13325	1077.0	977.7	1251.4	1289.2	1189.4	1101.9	1160.6	857.2	783.0	619.5	349.7	1039.6	Rv0010c (-)
13369	75.2	66.2	77.3	66.1	94.3	94.3	6.0	179.7	106.3	142.3	82.2	22.0	Rv0010c (-)
13459	0.0	0.0	0.0	0.0	0.0	0.0	0.0	0.0	0.0	0.0	0.0	0.0	Rv0010c (-)
13469	0.0	0.0	0.0	0.0	0.0	0.0	0.0	0.0	0.0	0.0	0.0	0.0	Rv0010c (-)
13486	9.0	6.0	0.0	0.0	6.0	0.0	0.0	0.0	0.0	6.0	0.0	0.0	Rv0010c (-)
13560	500.4	598.6	454.6	346.6	303.9	589.1	80.2	239.9	189.5	74.2	92.2	88.1	
13567	122.3	66.2	59.2	0.0	88.3	151.5	67.2	29.1	60.2	6.0	10.0	0.0	
13595	0.0	0.0	0.0	0.0	0.0	0.0	0.0	0.0	0.0	0.0	0.0	0.0	
13608	9.0	0.0	0.0	0.0	0.0	0.0	6.0	0.0	0.0	0.0	0.0	0.0	
13669	0.0	0.0	0.0	0.0	0.0	0.0	0.0	0.0	0.0	0.0	0.0	0.0	
13686	0.0	0.0	0.0	0.0	0.0	0.0	0.0	0.0	0.0	0.0	0.0	0.0	
13699	0.0	0.0	0.0	0.0	0.0	0.0	0.0	0.0	0.0	0.0	0.0	0.0	
13772	0.0	0.0	0.0	0.0	0.0	0.0	0.0	0.0	0.0	0.0	0.0	0.0	Rv0011c (-)
13852	0.0	0.0	0.0	0.0	0.0	0.0	0.0	0.0	0.0	0.0	0.0	0.0	Rv0011c (-)
13903	0.0	0.0	0.0	0.0	0.0	0.0	0.0	0.0	0.0	0.0	0.0	0.0	Rv0011c (-)
14021	75.2	152.4	65.2	115.2	88.3	113.4	0.0	0.0	106.3	117.3	10.0	0.0	
14059	282.8	159.4	125.4	16.0	138.4	132.5	80.2	29.1	106.3	154.4	0.0	0.0	
14080	519.5	611.7	496.7	826.4	354.0	379.3	400.9	390.5	395.0	179.4	895.9	154.2	
14088	113.3	86.2	59.2	16.0	113.3	132.5	0.0	0.0	60.2	80.2	20.0	0.0	
14096	641.8	732.0	394.4	363.6	607.8	589.1	647.5	495.9	433.1	377.9	442.9	309.5	Rv0012 (-)
14177	113.3	79.2	41.1	66.1	44.1	0.0	12.0	0.0	91.2	222.5	0.0	0.0	Rv0012 (-)
14367	0.0	6.0	0.0	0.0	0.0	0.0	0.0	0.0	0.0	0.0	0.0	0.0	Rv0012 (-)
14421	0.0	0.0	0.0	0.0	0.0	0.0	0.0	0.0	0.0	0.0	0.0	0.0	Rv0012 (-)
14454	0.0	0.0	0.0	0.0	0.0	0.0	0.0	0.0	0.0	0.0	0.0	0.0	Rv0012 (-)
14621	434.2	258.7	191.7	363.6	176.5	37.1	0.0	0.0	197.5	489.2	20.0	242.4	Rv0012 (-)
14661	282.8	258.7	226.8	231.4	183.5	75.3	123.3	149.6	144.4	142.3	20.0	0.0	Rv0012 (-)
14665	1180.3	465.3	478.7	875.5	284.8	208.7	388.9	435.6	288.7	477.2	10.0	508.8	Rv0012 (-)
14667	0.0	0.0	0.0	0.0	6.0	0.0	0.0	0.0	22.1	0.0	0.0	0.0	Rv0012 (-)
14677	47.1	13.0	17.1	33.1	75.2	18.1	0.0	0.0	7.0	12.0	0.0	0.0	Rv0012 (-)
14749	75.2	66.2	35.1	33.1	75.2	37.1	61.1	0.0	280.7	74.2	0.0	0.0	Rv0012 (-)
14758	349.0	305.8	191.7	214.4	107.3	56.2	30.1	44.2	37.1	148.4	10.0	220.3	Rv0012 (-)
14782	0.0	0.0	0.0	0.0	0.0	0.0	0.0	0.0	0.0	0.0	0.0	0.0	Rv0012 (-)
14813	310.9	92.3	196.7	181.3	101.3	0.0	12.0	0.0	197.5	92.2	20.0	0.0	Rv0012 (-)
14821	113.3	146.4	149.5	363.6	63.2	18.1	0.0	0.0	53.1	86.2	421.9	22.0	Rv0012 (-)
14872	75.2	46.1	143.5	16.0	183.5	37.1	0.0	14.1	91.2	49.1	0.0	88.1	Rv0012 (-)
14902	9.0	0.0	5.0	0.0	25.1	37.1	0.0	0.0	0.0	49.1	0.0	0.0	
14938	0.0	0.0	0.0	0.0	0.0	0.0	0.0	0.0	0.0	0.0	0.0	0.0	Rv0013 (trpG)
14968	0.0	0.0	0.0	0.0	0.0	0.0	0.0	0.0	0.0	0.0	0.0	0.0	Rv0013 (trpG)
15023	0.0	0.0	0.0	0.0	0.0	0.0	0.0	0.0	0.0	0.0	0.0	0.0	Rv0013 (trpG)
15084	0.0	0.0	0.0	0.0	0.0	0.0	0.0	0.0	0.0	0.0	0.0	0.0	Rv0013 (trpG)
15114	0.0	0.0	5.0	0.0	0.0	0.0	0.0	0.0	0.0	0.0	0.0	0.0	Rv0013 (trpG)
15221	0.0	0.0	0.0	0.0	0.0	0.0	0.0	0.0	0.0	0.0	0.0	0.0	Rv0013 (trpG)
15245	0.0	0.0	0.0	0.0	0.0	0.0	0.0	0.0	0.0	0.0	0.0	0.0	Rv0013 (trpG)
15269	0.0	0.0	0.0	0.0	0.0	0.0	0.0	0.0	0.0	0.0	0.0	0.0	Rv0013 (trpG)
15304	0.0	0.0	0.0	0.0	0.0	0.0	0.0	0.0	0.0	0.0	0.0	0.0	Rv0013 (trpG)
15327	0.0	0.0	0.0	0.0	0.0	0.0	0.0	29.1	0.0	0.0	0.0	0.0	Rv0013 (trpG)
15366	0.0	0.0	0.0	0.0	0.0	0.0	0.0	0.0	0.0	0.0	0.0	0.0	Rv0013 (trpG)
15464	0.0	0.0	0.0	0.0	0.0	0.0	0.0	0.0	0.0	0.0	0.0	0.0	Rv0013 (trpG)
15515	0.0	0.0	11.0	0.0	0.0	0.0	0.0	0.0	0.0	0.0	0.0	0.0	Rv0013 (trpG)
15576	0.0	0.0	5.0	16.0	6.0	0.0	0.0	0.0	0.0	0.0	0.0	0.0	Rv0013 (trpG)
15591	0.0	0.0	11.0	0.0	6.0	18.1	0.0	0.0	45.1	6.0	51.1	0.0	Rv0013 (trpG),Rv0014c (pknB)
15657	0.0	0.0	0.0	0.0	0.0	0.0	0.0	0.0	0.0	0.0	0.0	0.0	Rv0014c (pknB)
15773	0.0	0.0	0.0	0.0	0.0	0.0	0.0	0.0	0.0	0.0	0.0	0.0	Rv0014c (pknB)
15812	0.0	0.0	0.0	0.0	0.0	0.0	0.0	0.0	0.0	0.0	0.0	0.0	Rv0014c (pknB)
15927	0.0	0.0	0.0	0.0	0.0	0.0	0.0	0.0	0.0	0.0	0.0	0.0	Rv0014c (pknB)
16161	0.0	0.0	0.0	0.0	0.0	0.0	0.0	0.0	0.0	0.0	0.0	0.0	Rv0014c (pknB)
16184	0.0	0.0	0.0	0.0	0.0	0.0	0.0	0.0	0.0	0.0	0.0	0.0	Rv0014c (pknB)
16273	0.0	0.0	0.0	0.0	0.0	0.0	0.0	0.0	0.0	0.0	0.0	0.0	Rv0014c (pknB)
16433	0.0	0.0	0.0	0.0	0.0	0.0	0.0	0.0	0.0	0.0	0.0	0.0	Rv0014c (pknB)
16520	0.0	0.0	0.0	0.0	0.0	0.0	0.0	0.0	0.0	0.0	0.0	0.0	Rv0014c (pknB)
16535	0.0	0.0	0.0	0.0	0.0	0.0	0.0	0.0	0.0	0.0	0.0	0.0	Rv0014c (pknB)
16558	0.0	0.0	0.0	0.0	0.0	0.0	0.0	0.0	0.0	0.0	0.0	0.0	Rv0014c (pknB)
16683	0.0	0.0	0.0	0.0	0.0	0.0	0.0	0.0	0.0	0.0	0.0	0.0	Rv0014c (pknB)
16794	0.0	0.0	0.0	0.0	0.0	0.0	0.0	0.0	0.0	0.0	0.0	0.0	Rv0014c (pknB)
16851	0.0	0.0	0.0	0.0	0.0	0.0	0.0	0.0	0.0	0.0	0.0	0.0	Rv0014c (pknB)
16872	0.0	0.0	0.0	0.0	0.0	0.0	0.0	0.0	0.0	0.0	0.0	0.0	Rv0014c (pknB)
16926	0.0	0.0	0.0	0.0	0.0	0.0	0.0	0.0	0.0	0.0	0.0	0.0	Rv0014c (pknB)
17015	0.0	0.0	0.0	0.0	0.0	0.0	0.0	0.0	0.0	0.0	0.0	0.0	Rv0014c (pknB)
17176	0.0	0.0	0.0	0.0	0.0	0.0	0.0	0.0	0.0	0.0	0.0	0.0	Rv0014c (pknB)
17190	0.0	0.0	0.0	0.0	0.0	0.0	0.0	0.0	0.0	0.0	0.0	0.0	Rv0014c (pknB)
17205	0.0	0.0	0.0	0.0	0.0	0.0	0.0	0.0	0.0	0.0	0.0	0.0	Rv0014c (pknB)
17247	0.0	0.0	0.0	0.0	0.0	0.0	0.0	0.0	0.0	0.0	0.0	0.0	Rv0014c (pknB)
17313	0.0	0.0	0.0	0.0	0.0	0.0	0.0	0.0	0.0	0.0	0.0	0.0	Rv0014c (pknB)
17333	0.0	0.0	0.0	0.0	0.0	0.0	0.0	0.0	0.0	0.0	0.0	0.0	Rv0014c (pknB)
17439	0.0	0.0	0.0	0.0	0.0	0.0	0.0	0.0	0.0	0.0	0.0	0.0	Rv0014c (pknB)
17476	84.2	53.1	47.2	49.1	132.4	37.1	6.0	29.1	60.2	30.1	92.2	22.0	Rv0015c (pknA)
17483	0.0	0.0	0.0	0.0	6.0	0.0	0.0	0.0	0.0	0.0	256.5	0.0	Rv0015c (pknA)
17586	0.0	0.0	23.1	0.0	0.0	0.0	6.0	179.7	0.0	6.0	0.0	0.0	Rv0015c (pknA)
17862	0.0	0.0	0.0	0.0	0.0	0.0	0.0	0.0	0.0	0.0	0.0	0.0	Rv0015c (pknA)
17981	0.0	0.0	0.0	0.0	0.0	0.0	0.0	0.0	0.0	0.0	0.0	0.0	Rv0015c (pknA)
18010	0.0	0.0	0.0	0.0	0.0	0.0	0.0	0.0	0.0	0.0	0.0	0.0	Rv0015c (pknA)
18123	0.0	0.0	0.0	0.0	0.0	0.0	0.0	0.0	0.0	0.0	0.0	0.0	Rv0015c (pknA)
18140	0.0	0.0	0.0	0.0	0.0	0.0	0.0	0.0	0.0	0.0	0.0	0.0	Rv0015c (pknA)
18161	0.0	0.0	0.0	0.0	0.0	0.0	0.0	0.0	0.0	0.0	0.0	0.0	Rv0015c (pknA)
18215	0.0	0.0	0.0	0.0	0.0	0.0	0.0	0.0	0.0	0.0	0.0	0.0	Rv0015c (pknA)
18454	0.0	0.0	0.0	0.0	0.0	0.0	0.0	0.0	0.0	0.0	0.0	0.0	Rv0015c (pknA)
18488	0.0	0.0	0.0	0.0	0.0	0.0	0.0	0.0	0.0	0.0	0.0	0.0	Rv0015c (pknA)
18527	0.0	0.0	0.0	0.0	0.0	0.0	0.0	0.0	0.0	0.0	0.0	0.0	Rv0015c (pknA)
18666	0.0	0.0	0.0	0.0	0.0	0.0	0.0	0.0	0.0	0.0	0.0	0.0	Rv0015c (pknA)
18693	0.0	0.0	0.0	0.0	0.0	0.0	0.0	0.0	0.0	0.0	0.0	0.0	Rv0015c (pknA)
18725	0.0	0.0	0.0	0.0	0.0	0.0	0.0	0.0	0.0	0.0	0.0	0.0	Rv0015c (pknA)
18907	0.0	0.0	0.0	0.0	0.0	0.0	0.0	0.0	0.0	0.0	0.0	0.0	Rv0016c (pbpA)
19038	0.0	0.0	0.0	0.0	0.0	0.0	0.0	0.0	0.0	0.0	0.0	0.0	Rv0016c (pbpA)
19043	0.0	0.0	0.0	0.0	0.0	0.0	0.0	0.0	0.0	0.0	0.0	0.0	Rv0016c (pbpA)
19081	0.0	0.0	0.0	0.0	0.0	0.0	0.0	0.0	0.0	0.0	0.0	0.0	Rv0016c (pbpA)
19100	0.0	0.0	0.0	0.0	0.0	0.0	0.0	0.0	0.0	0.0	0.0	0.0	Rv0016c (pbpA)
19107	0.0	0.0	0.0	0.0	0.0	0.0	0.0	0.0	0.0	0.0	0.0	0.0	Rv0016c (pbpA)
19134	0.0	0.0	0.0	0.0	0.0	0.0	0.0	0.0	0.0	0.0	0.0	0.0	Rv0016c (pbpA)
19138	0.0	0.0	5.0	0.0	0.0	0.0	0.0	0.0	0.0	0.0	0.0	0.0	Rv0016c (pbpA)
19151	0.0	0.0	0.0	0.0	0.0	0.0	0.0	0.0	0.0	0.0	0.0	0.0	Rv0016c (pbpA)
19179	0.0	0.0	0.0	0.0	0.0	0.0	0.0	0.0	0.0	0.0	0.0	0.0	Rv0016c (pbpA)
19194	0.0	0.0	0.0	0.0	0.0	0.0	0.0	0.0	0.0	0.0	0.0	0.0	Rv0016c (pbpA)
19226	0.0	0.0	0.0	0.0	0.0	0.0	0.0	0.0	0.0	0.0	0.0	0.0	Rv0016c (pbpA)
19239	0.0	0.0	0.0	0.0	0.0	0.0	0.0	0.0	0.0	0.0	0.0	0.0	Rv0016c (pbpA)
19259	0.0	0.0	0.0	0.0	0.0	0.0	0.0	0.0	0.0	0.0	0.0	0.0	Rv0016c (pbpA)
19310	0.0	0.0	0.0	0.0	0.0	0.0	0.0	0.0	0.0	0.0	0.0	0.0	Rv0016c (pbpA)
19453	0.0	13.0	0.0	0.0	0.0	0.0	0.0	0.0	0.0	0.0	0.0	0.0	Rv0016c (pbpA)
19461	0.0	0.0	5.0	0.0	0.0	0.0	0.0	0.0	0.0	0.0	0.0	0.0	Rv0016c (pbpA)
19582	9.0	0.0	0.0	0.0	0.0	0.0	12.0	0.0	0.0	0.0	0.0	0.0	Rv0016c (pbpA)
19667	0.0	0.0	0.0	0.0	0.0	0.0	0.0	0.0	0.0	0.0	0.0	0.0	Rv0016c (pbpA)
19693	0.0	0.0	0.0	0.0	0.0	18.1	0.0	0.0	0.0	0.0	0.0	0.0	Rv0016c (pbpA)
19760	0.0	6.0	0.0	16.0	0.0	18.1	0.0	0.0	0.0	0.0	0.0	0.0	Rv0016c (pbpA)
19771	0.0	0.0	0.0	0.0	0.0	0.0	0.0	0.0	0.0	0.0	0.0	0.0	Rv0016c (pbpA)
19829	0.0	0.0	0.0	0.0	0.0	0.0	0.0	0.0	0.0	0.0	0.0	0.0	Rv0016c (pbpA)
19838	0.0	0.0	0.0	0.0	0.0	0.0	6.0	0.0	0.0	0.0	0.0	0.0	Rv0016c (pbpA)
19914	0.0	0.0	0.0	0.0	0.0	0.0	0.0	0.0	0.0	0.0	0.0	0.0	Rv0016c (pbpA)
19935	0.0	0.0	0.0	0.0	0.0	0.0	0.0	0.0	0.0	0.0	0.0	0.0	Rv0016c (pbpA)
19951	0.0	0.0	0.0	0.0	0.0	0.0	0.0	0.0	0.0	0.0	0.0	0.0	Rv0016c (pbpA)
19963	0.0	33.1	0.0	0.0	12.0	0.0	0.0	14.1	0.0	0.0	0.0	0.0	Rv0016c (pbpA)
19973	0.0	0.0	0.0	0.0	0.0	0.0	0.0	0.0	0.0	0.0	0.0	0.0	Rv0016c (pbpA)
19984	0.0	0.0	0.0	0.0	0.0	0.0	6.0	59.2	0.0	0.0	0.0	0.0	Rv0016c (pbpA)
20002	0.0	0.0	0.0	0.0	0.0	0.0	0.0	0.0	0.0	0.0	0.0	0.0	Rv0016c (pbpA)
20037	0.0	0.0	0.0	0.0	0.0	0.0	0.0	0.0	0.0	0.0	0.0	0.0	Rv0016c (pbpA)
20044	0.0	0.0	0.0	0.0	0.0	0.0	0.0	0.0	0.0	0.0	0.0	0.0	Rv0016c (pbpA)
20092	0.0	0.0	5.0	0.0	12.0	0.0	0.0	0.0	0.0	0.0	0.0	0.0	Rv0016c (pbpA)
20178	0.0	0.0	11.0	0.0	0.0	0.0	6.0	0.0	0.0	0.0	0.0	0.0	Rv0016c (pbpA)
20211	0.0	0.0	0.0	0.0	0.0	0.0	0.0	0.0	0.0	0.0	0.0	0.0	Rv0016c (pbpA)
20234	18.1	146.4	113.4	49.1	50.1	37.1	104.2	179.7	129.3	37.1	0.0	0.0	Rv0016c (pbpA),Rv0017c (rodA)
20266	9.0	0.0	5.0	0.0	12.0	37.1	0.0	0.0	0.0	0.0	0.0	0.0	Rv0017c (rodA)
20278	9.0	53.1	41.1	0.0	12.0	0.0	0.0	164.6	45.1	0.0	30.1	0.0	Rv0017c (rodA)
20345	18.1	39.1	47.2	0.0	56.2	0.0	67.2	119.5	15.0	98.2	0.0	88.1	Rv0017c (rodA)
20349	0.0	0.0	11.0	0.0	12.0	0.0	73.2	29.1	0.0	0.0	0.0	0.0	Rv0017c (rodA)
20376	0.0	0.0	0.0	0.0	6.0	0.0	18.0	0.0	0.0	0.0	0.0	0.0	Rv0017c (rodA)
20456	0.0	0.0	0.0	0.0	0.0	0.0	0.0	0.0	0.0	0.0	0.0	0.0	Rv0017c (rodA)
20497	75.2	86.2	59.2	0.0	69.2	0.0	0.0	0.0	0.0	0.0	0.0	22.0	Rv0017c (rodA)
20547	0.0	53.1	17.1	16.0	12.0	0.0	18.0	0.0	0.0	0.0	0.0	0.0	Rv0017c (rodA)
20650	0.0	0.0	0.0	0.0	0.0	0.0	0.0	0.0	0.0	0.0	0.0	0.0	Rv0017c (rodA)
20671	0.0	13.0	5.0	0.0	0.0	0.0	0.0	0.0	0.0	0.0	0.0	0.0	Rv0017c (rodA)
20680	0.0	13.0	11.0	0.0	0.0	37.1	0.0	0.0	0.0	0.0	0.0	0.0	Rv0017c (rodA)
20712	0.0	0.0	0.0	0.0	0.0	0.0	0.0	0.0	0.0	0.0	0.0	0.0	Rv0017c (rodA)
20756	0.0	0.0	5.0	0.0	0.0	0.0	6.0	0.0	0.0	0.0	0.0	0.0	Rv0017c (rodA)
20787	0.0	0.0	0.0	0.0	0.0	0.0	0.0	0.0	0.0	0.0	0.0	0.0	Rv0017c (rodA)
20859	37.1	39.1	23.1	0.0	0.0	0.0	0.0	0.0	0.0	55.1	0.0	0.0	Rv0017c (rodA)
20883	37.1	46.1	41.1	16.0	31.1	18.1	80.2	74.3	0.0	12.0	0.0	0.0	Rv0017c (rodA)
21041	0.0	0.0	0.0	0.0	0.0	0.0	0.0	0.0	0.0	0.0	0.0	0.0	Rv0017c (rodA)
21204	0.0	0.0	0.0	0.0	0.0	0.0	0.0	0.0	0.0	0.0	0.0	0.0	Rv0017c (rodA)
21210	0.0	0.0	5.0	0.0	0.0	18.1	6.0	0.0	0.0	0.0	0.0	0.0	Rv0017c (rodA)
21266	0.0	0.0	17.1	0.0	0.0	18.1	0.0	0.0	0.0	0.0	0.0	0.0	Rv0017c (rodA)
21359	9.0	0.0	0.0	0.0	0.0	0.0	0.0	0.0	0.0	0.0	0.0	0.0	Rv0017c (rodA)
21414	0.0	0.0	0.0	0.0	0.0	0.0	0.0	0.0	0.0	0.0	0.0	0.0	Rv0017c (rodA)
21477	0.0	0.0	0.0	0.0	0.0	0.0	0.0	0.0	0.0	0.0	0.0	0.0	Rv0017c (rodA)
21481	0.0	13.0	11.0	0.0	0.0	18.1	6.0	14.1	0.0	0.0	0.0	0.0	Rv0017c (rodA)
21548	0.0	0.0	0.0	0.0	0.0	0.0	0.0	0.0	0.0	0.0	0.0	0.0	Rv0017c (rodA)
21608	0.0	6.0	0.0	0.0	0.0	0.0	0.0	0.0	0.0	0.0	0.0	0.0	Rv0017c (rodA)
21777	0.0	0.0	0.0	0.0	0.0	0.0	0.0	0.0	0.0	0.0	0.0	0.0	Rv0018c (pstP)
22070	0.0	46.1	5.0	0.0	0.0	18.1	30.1	0.0	0.0	0.0	0.0	154.2	Rv0018c (pstP)
22092	0.0	0.0	0.0	0.0	0.0	0.0	0.0	0.0	0.0	0.0	0.0	0.0	Rv0018c (pstP)
22118	0.0	6.0	29.1	33.1	31.1	18.1	0.0	0.0	7.0	0.0	0.0	0.0	Rv0018c (pstP)
22144	0.0	59.2	59.2	49.1	6.0	0.0	6.0	0.0	7.0	12.0	10.0	0.0	Rv0018c (pstP)
22187	0.0	0.0	0.0	0.0	0.0	0.0	0.0	0.0	0.0	0.0	0.0	0.0	Rv0018c (pstP)
22195	0.0	6.0	5.0	0.0	0.0	0.0	0.0	14.1	0.0	12.0	0.0	0.0	Rv0018c (pstP)
22199	37.1	6.0	0.0	0.0	0.0	18.1	6.0	0.0	0.0	0.0	0.0	0.0	Rv0018c (pstP)
22202	0.0	0.0	0.0	0.0	0.0	37.1	0.0	0.0	0.0	0.0	0.0	0.0	Rv0018c (pstP)
22279	0.0	0.0	0.0	0.0	0.0	0.0	0.0	0.0	0.0	0.0	0.0	0.0	Rv0018c (pstP)
22314	0.0	0.0	0.0	0.0	6.0	0.0	0.0	0.0	0.0	0.0	0.0	0.0	Rv0018c (pstP)
22338	0.0	0.0	0.0	0.0	0.0	0.0	0.0	0.0	0.0	0.0	0.0	0.0	Rv0018c (pstP)
22454	0.0	0.0	0.0	0.0	0.0	0.0	0.0	0.0	0.0	0.0	0.0	0.0	Rv0018c (pstP)
22460	0.0	0.0	0.0	0.0	0.0	0.0	0.0	0.0	0.0	0.0	0.0	0.0	Rv0018c (pstP)
22578	0.0	0.0	0.0	0.0	0.0	0.0	0.0	0.0	0.0	0.0	0.0	0.0	Rv0018c (pstP)
22590	0.0	0.0	0.0	0.0	0.0	0.0	0.0	0.0	0.0	0.0	0.0	0.0	Rv0018c (pstP)
22625	0.0	0.0	0.0	0.0	0.0	0.0	0.0	0.0	0.0	0.0	0.0	0.0	Rv0018c (pstP)
22817	0.0	0.0	0.0	0.0	0.0	0.0	0.0	0.0	0.0	0.0	0.0	0.0	Rv0018c (pstP)
22836	0.0	0.0	0.0	0.0	0.0	0.0	0.0	0.0	0.0	0.0	0.0	0.0	Rv0018c (pstP)
22887	0.0	0.0	0.0	0.0	0.0	0.0	0.0	0.0	0.0	0.0	0.0	0.0	Rv0018c (pstP)
22932	0.0	0.0	0.0	0.0	0.0	0.0	0.0	0.0	0.0	0.0	0.0	0.0	Rv0018c (pstP)
23083	0.0	0.0	0.0	0.0	0.0	0.0	0.0	0.0	0.0	0.0	0.0	0.0	Rv0018c (pstP)
23099	0.0	0.0	0.0	0.0	0.0	0.0	0.0	0.0	0.0	0.0	0.0	0.0	Rv0018c (pstP)
23125	0.0	0.0	0.0	0.0	0.0	0.0	0.0	0.0	0.0	0.0	0.0	0.0	Rv0018c (pstP)
23153	0.0	0.0	0.0	0.0	0.0	0.0	0.0	0.0	0.0	0.0	0.0	0.0	Rv0018c (pstP)
23205	0.0	0.0	0.0	0.0	0.0	0.0	0.0	0.0	0.0	0.0	0.0	0.0	
23330	0.0	0.0	0.0	0.0	0.0	0.0	0.0	0.0	0.0	0.0	0.0	0.0	Rv0019c (fhaB)
23361	0.0	0.0	0.0	0.0	0.0	0.0	0.0	0.0	0.0	0.0	30.1	0.0	Rv0019c (fhaB)
23381	0.0	26.1	35.1	0.0	6.0	0.0	18.0	119.5	7.0	0.0	0.0	0.0	Rv0019c (fhaB)
23394	0.0	13.0	17.1	16.0	31.1	18.1	12.0	0.0	7.0	12.0	0.0	0.0	Rv0019c (fhaB)
23413	0.0	39.1	5.0	66.1	25.1	0.0	0.0	0.0	0.0	0.0	0.0	0.0	Rv0019c (fhaB)
23442	9.0	0.0	0.0	0.0	0.0	18.1	0.0	0.0	0.0	0.0	0.0	0.0	Rv0019c (fhaB)
23512	0.0	0.0	0.0	0.0	0.0	0.0	0.0	0.0	0.0	0.0	0.0	0.0	Rv0019c (fhaB)
23550	0.0	0.0	11.0	0.0	0.0	0.0	0.0	0.0	0.0	6.0	0.0	0.0	Rv0019c (fhaB)
23582	0.0	0.0	11.0	0.0	0.0	0.0	6.0	0.0	0.0	0.0	0.0	0.0	Rv0019c (fhaB)
23640	0.0	0.0	5.0	0.0	0.0	0.0	0.0	0.0	0.0	0.0	0.0	0.0	Rv0019c (fhaB)
23663	0.0	0.0	0.0	0.0	0.0	0.0	0.0	0.0	0.0	0.0	0.0	0.0	Rv0019c (fhaB)
23681	0.0	0.0	0.0	0.0	0.0	0.0	0.0	0.0	0.0	0.0	0.0	0.0	Rv0019c (fhaB)
23723	28.1	13.0	41.1	0.0	0.0	0.0	18.0	29.1	0.0	0.0	0.0	0.0	Rv0019c (fhaB)
23807	65.2	126.3	29.1	33.1	44.1	56.2	67.2	29.1	60.2	0.0	10.0	22.0	
23856	0.0	0.0	0.0	0.0	31.1	0.0	0.0	0.0	0.0	18.0	0.0	0.0	
23933	0.0	0.0	0.0	0.0	0.0	0.0	0.0	0.0	0.0	0.0	0.0	0.0	Rv0020c (fhaA)
23947	0.0	0.0	0.0	0.0	0.0	0.0	0.0	0.0	0.0	0.0	0.0	0.0	Rv0020c (fhaA)
24102	0.0	0.0	0.0	0.0	0.0	0.0	0.0	0.0	0.0	0.0	0.0	0.0	Rv0020c (fhaA)
24136	0.0	0.0	0.0	0.0	0.0	0.0	0.0	0.0	0.0	0.0	0.0	0.0	Rv0020c (fhaA)
24159	0.0	0.0	0.0	0.0	0.0	0.0	0.0	0.0	0.0	0.0	0.0	0.0	Rv0020c (fhaA)
24174	0.0	0.0	0.0	0.0	0.0	0.0	0.0	0.0	0.0	0.0	0.0	0.0	Rv0020c (fhaA)
24183	0.0	0.0	0.0	0.0	0.0	0.0	0.0	0.0	0.0	0.0	0.0	0.0	Rv0020c (fhaA)
24207	0.0	0.0	0.0	0.0	0.0	0.0	0.0	0.0	0.0	0.0	0.0	0.0	Rv0020c (fhaA)
24231	0.0	0.0	0.0	0.0	0.0	0.0	0.0	0.0	0.0	0.0	0.0	0.0	Rv0020c (fhaA)
24237	0.0	0.0	0.0	0.0	0.0	0.0	0.0	0.0	0.0	0.0	0.0	0.0	Rv0020c (fhaA)
24261	0.0	0.0	0.0	0.0	0.0	0.0	0.0	0.0	0.0	0.0	0.0	0.0	Rv0020c (fhaA)
24282	0.0	0.0	0.0	0.0	0.0	0.0	0.0	0.0	0.0	0.0	0.0	0.0	Rv0020c (fhaA)
24309	0.0	0.0	0.0	0.0	0.0	0.0	0.0	0.0	0.0	0.0	0.0	0.0	Rv0020c (fhaA)
24318	0.0	0.0	0.0	0.0	0.0	0.0	0.0	0.0	0.0	0.0	0.0	0.0	Rv0020c (fhaA)
24336	0.0	0.0	0.0	0.0	0.0	0.0	0.0	0.0	0.0	0.0	0.0	0.0	Rv0020c (fhaA)
24351	0.0	0.0	0.0	0.0	0.0	0.0	0.0	0.0	0.0	0.0	0.0	0.0	Rv0020c (fhaA)
24372	0.0	0.0	0.0	0.0	0.0	0.0	0.0	0.0	0.0	0.0	0.0	0.0	Rv0020c (fhaA)
24384	0.0	0.0	0.0	0.0	0.0	0.0	0.0	0.0	0.0	0.0	0.0	0.0	Rv0020c (fhaA)
24402	0.0	0.0	0.0	0.0	0.0	0.0	0.0	0.0	0.0	0.0	0.0	0.0	Rv0020c (fhaA)
24447	0.0	0.0	0.0	0.0	0.0	0.0	0.0	0.0	0.0	0.0	0.0	0.0	Rv0020c (fhaA)
24483	0.0	0.0	0.0	0.0	0.0	0.0	0.0	0.0	0.0	0.0	0.0	0.0	Rv0020c (fhaA)
24492	0.0	0.0	0.0	0.0	0.0	0.0	0.0	0.0	0.0	0.0	0.0	0.0	Rv0020c (fhaA)
24501	0.0	0.0	0.0	0.0	0.0	0.0	0.0	0.0	0.0	0.0	0.0	0.0	Rv0020c (fhaA)
24534	0.0	0.0	0.0	0.0	0.0	0.0	0.0	0.0	0.0	0.0	0.0	0.0	Rv0020c (fhaA)
24552	0.0	0.0	0.0	0.0	0.0	0.0	0.0	0.0	0.0	0.0	0.0	0.0	Rv0020c (fhaA)
24564	0.0	0.0	0.0	0.0	0.0	0.0	0.0	0.0	0.0	0.0	0.0	0.0	Rv0020c (fhaA)
24579	0.0	0.0	0.0	0.0	0.0	0.0	0.0	0.0	0.0	0.0	0.0	0.0	Rv0020c (fhaA)
24621	0.0	0.0	0.0	0.0	0.0	0.0	0.0	0.0	0.0	0.0	0.0	0.0	Rv0020c (fhaA)
24633	0.0	0.0	0.0	0.0	0.0	0.0	0.0	0.0	0.0	0.0	0.0	0.0	Rv0020c (fhaA)
24657	0.0	0.0	0.0	0.0	0.0	0.0	0.0	0.0	0.0	0.0	0.0	0.0	Rv0020c (fhaA)
24678	0.0	0.0	0.0	0.0	0.0	0.0	0.0	0.0	0.0	0.0	0.0	0.0	Rv0020c (fhaA)
24696	0.0	0.0	0.0	0.0	0.0	0.0	0.0	0.0	0.0	0.0	0.0	0.0	Rv0020c (fhaA)
24714	0.0	0.0	0.0	0.0	0.0	0.0	0.0	0.0	0.0	0.0	0.0	0.0	Rv0020c (fhaA)
24732	0.0	0.0	0.0	0.0	0.0	0.0	0.0	0.0	0.0	0.0	0.0	0.0	Rv0020c (fhaA)
24750	0.0	0.0	0.0	0.0	0.0	0.0	0.0	0.0	0.0	0.0	0.0	0.0	Rv0020c (fhaA)
24768	0.0	0.0	0.0	0.0	0.0	0.0	0.0	0.0	0.0	0.0	0.0	0.0	Rv0020c (fhaA)
24801	0.0	0.0	0.0	0.0	0.0	0.0	0.0	0.0	0.0	0.0	0.0	0.0	Rv0020c (fhaA)
24819	0.0	0.0	0.0	0.0	0.0	0.0	0.0	0.0	0.0	0.0	0.0	0.0	Rv0020c (fhaA)
24840	0.0	0.0	0.0	0.0	0.0	0.0	0.0	0.0	0.0	0.0	0.0	0.0	Rv0020c (fhaA)
24909	0.0	0.0	0.0	0.0	0.0	0.0	0.0	0.0	0.0	0.0	0.0	0.0	Rv0020c (fhaA)
24921	0.0	0.0	0.0	0.0	0.0	0.0	0.0	0.0	0.0	0.0	0.0	0.0	Rv0020c (fhaA)
24924	0.0	0.0	0.0	0.0	0.0	0.0	0.0	0.0	0.0	0.0	0.0	0.0	Rv0020c (fhaA)
24960	0.0	0.0	0.0	0.0	0.0	0.0	0.0	0.0	0.0	0.0	0.0	0.0	Rv0020c (fhaA)
24986	0.0	0.0	0.0	0.0	0.0	0.0	0.0	0.0	0.0	0.0	0.0	0.0	Rv0020c (fhaA)
25069	18.1	6.0	11.0	132.2	37.1	37.1	0.0	0.0	7.0	0.0	71.1	44.1	Rv0020c (fhaA)
25099	0.0	0.0	0.0	0.0	0.0	0.0	0.0	0.0	0.0	0.0	0.0	0.0	Rv0020c (fhaA)
25143	0.0	39.1	53.2	115.2	0.0	56.2	6.0	149.6	0.0	0.0	30.1	0.0	Rv0020c (fhaA)
25168	9.0	39.1	35.1	165.3	37.1	37.1	0.0	14.1	0.0	0.0	0.0	22.0	Rv0020c (fhaA)
25170	37.1	33.1	107.4	16.0	6.0	0.0	12.0	29.1	22.1	6.0	0.0	0.0	Rv0020c (fhaA)
25252	47.1	0.0	29.1	0.0	6.0	0.0	0.0	14.1	0.0	0.0	0.0	0.0	Rv0020c (fhaA)
25260	65.2	73.2	101.4	33.1	94.3	75.3	98.2	59.2	258.7	136.3	10.0	22.0	Rv0020c (fhaA)
25438	301.9	345.9	466.6	363.6	562.6	341.2	1752.9	676.6	189.5	24.1	359.8	88.1	Rv0020c (fhaA)
25505	56.2	26.1	53.2	0.0	37.1	18.1	6.0	104.4	15.0	6.0	0.0	0.0	
25528	0.0	0.0	17.1	0.0	6.0	0.0	0.0	0.0	0.0	0.0	0.0	0.0	
25613	37.1	159.4	89.3	49.1	189.5	18.1	326.7	119.5	83.2	0.0	0.0	0.0	
25616	1152.3	1244.4	1467.2	941.6	1353.9	1101.9	1444.2	1413.3	1505.8	1270.1	504.1	1702.5	
25624	245.7	518.4	610.1	595.0	303.9	227.8	963.2	736.8	448.1	142.3	41.1	176.3	
25730	1228.5	591.6	592.1	727.2	613.8	816.9	500.1	1007.8	280.7	724.8	339.7	1304.9	
25796	9.0	0.0	11.0	0.0	0.0	18.1	0.0	0.0	0.0	86.2	0.0	0.0	
25832	0.0	0.0	0.0	0.0	0.0	0.0	0.0	0.0	0.0	0.0	0.0	0.0	
25844	245.7	73.2	185.7	445.7	44.1	75.3	0.0	0.0	37.1	142.3	0.0	0.0	
25906	0.0	0.0	0.0	0.0	0.0	0.0	0.0	0.0	0.0	0.0	0.0	0.0	
25914	906.6	897.5	813.9	875.5	1373.0	874.1	500.1	360.4	501.3	477.2	710.5	1083.6	Rv0021c (-)
25960	150.4	139.4	71.3	82.1	151.4	208.7	55.1	194.7	91.2	49.1	30.1	0.0	Rv0021c (-)
25967	75.2	73.2	53.2	0.0	37.1	18.1	6.0	0.0	30.1	55.1	0.0	0.0	Rv0021c (-)
26040	245.7	292.8	214.8	214.4	461.3	304.1	246.6	390.5	189.5	247.6	442.9	1193.8	Rv0021c (-)
26067	18.1	19.1	17.1	0.0	25.1	0.0	80.2	14.1	0.0	80.2	10.0	0.0	Rv0021c (-)
26141	688.9	891.4	993.5	1421.4	929.7	950.4	258.6	932.5	882.3	880.2	771.6	1415.1	Rv0021c (-)
26175	18.1	33.1	41.1	0.0	56.2	94.3	36.1	270.0	22.1	160.4	10.0	0.0	Rv0021c (-)
26183	122.3	598.6	353.2	33.1	157.5	246.9	43.1	74.3	296.8	30.1	256.5	397.6	Rv0021c (-)
26193	122.3	452.2	359.3	82.1	360.0	265.9	295.7	435.6	75.2	427.0	30.1	110.2	Rv0021c (-)
26197	359.0	238.7	448.6	611.0	386.1	455.6	184.4	164.6	189.5	204.5	82.2	1061.6	Rv0021c (-)
26261	0.0	33.1	17.1	0.0	88.3	18.1	264.6	104.4	60.2	259.6	10.0	0.0	Rv0021c (-)
26280	18.1	39.1	71.3	148.2	151.4	18.1	0.0	29.1	7.0	43.1	0.0	0.0	Rv0021c (-)
26290	0.0	0.0	0.0	0.0	0.0	0.0	0.0	0.0	0.0	0.0	0.0	0.0	Rv0021c (-)
26300	216.6	86.2	41.1	33.1	6.0	113.4	43.1	29.1	98.3	30.1	10.0	0.0	Rv0021c (-)
26377	359.0	311.9	359.3	561.9	638.8	360.3	172.4	255.0	98.3	539.3	525.1	220.3	Rv0021c (-)
26417	0.0	0.0	0.0	0.0	37.1	0.0	6.0	0.0	0.0	0.0	0.0	0.0	Rv0021c (-)
26622	169.5	26.1	208.7	82.1	208.6	94.3	154.3	239.9	30.1	228.6	113.2	0.0	Rv0021c (-)
26742	9.0	19.1	107.4	16.0	12.0	18.1	0.0	0.0	22.1	222.5	0.0	0.0	Rv0021c (-)
26780	56.2	66.2	131.5	0.0	44.1	56.2	388.9	89.3	113.3	154.4	92.2	22.0	Rv0021c (-)
26831	47.1	106.3	149.5	66.1	145.4	37.1	12.0	29.1	0.0	12.0	0.0	0.0	Rv0021c (-)
26838	9.0	6.0	0.0	99.2	6.0	37.1	0.0	0.0	7.0	37.1	0.0	0.0	Rv0021c (-)
26860	131.4	232.6	371.3	429.7	321.9	285.0	1129.5	661.5	242.6	142.3	638.3	995.5	Rv0021c (-)
26873	47.1	19.1	17.1	0.0	6.0	37.1	24.1	14.1	68.2	0.0	0.0	22.0	Rv0021c (-)
26932	774.2	565.5	592.1	974.6	386.1	398.4	283.6	285.1	471.2	483.2	1091.3	485.7	
27213	235.7	419.1	526.9	313.5	594.7	285.0	166.4	239.9	220.6	247.6	730.5	1393.1	Rv0022c (whiB5)
27245	415.2	311.9	256.9	396.7	379.1	379.3	61.1	119.5	265.7	284.7	915.9	463.7	Rv0022c (whiB5)
27252	28.1	132.4	125.4	33.1	119.3	94.3	36.1	14.1	75.2	12.0	113.2	0.0	Rv0022c (whiB5)
27299	453.3	439.2	598.1	644.1	411.2	360.3	432.0	119.5	242.6	296.7	556.2	441.7	Rv0022c (whiB5)
27354	65.2	146.4	41.1	33.1	290.8	113.4	246.6	29.1	15.0	185.5	0.0	0.0	Rv0022c (whiB5)
27367	9.0	0.0	0.0	0.0	37.1	0.0	0.0	0.0	30.1	0.0	0.0	0.0	Rv0022c (whiB5)
27399	9.0	33.1	35.1	0.0	12.0	0.0	67.2	0.0	0.0	105.3	51.1	0.0	Rv0022c (whiB5)
27410	2314.5	1390.8	1035.6	1207.0	1645.7	1140.1	1592.6	827.1	395.0	954.3	2142.5	220.3	Rv0022c (whiB5)
27470	0.0	0.0	0.0	0.0	0.0	0.0	0.0	0.0	0.0	0.0	0.0	0.0	
27482	0.0	0.0	0.0	0.0	0.0	0.0	0.0	0.0	7.0	0.0	0.0	0.0	
27484	0.0	0.0	0.0	0.0	0.0	0.0	0.0	0.0	0.0	0.0	0.0	0.0	
27518	0.0	0.0	0.0	0.0	0.0	0.0	0.0	0.0	0.0	0.0	0.0	0.0	
27526	0.0	0.0	0.0	0.0	0.0	0.0	0.0	0.0	0.0	0.0	0.0	0.0	
27528	0.0	0.0	0.0	0.0	0.0	0.0	0.0	0.0	0.0	0.0	0.0	0.0	
27530	0.0	0.0	0.0	0.0	0.0	0.0	0.0	0.0	0.0	0.0	0.0	0.0	
27534	0.0	0.0	0.0	0.0	0.0	0.0	0.0	0.0	0.0	0.0	0.0	0.0	
27558	9.0	0.0	11.0	0.0	0.0	0.0	0.0	0.0	0.0	0.0	0.0	0.0	
27566	0.0	0.0	0.0	0.0	0.0	0.0	0.0	0.0	0.0	0.0	0.0	0.0	
27569	0.0	0.0	0.0	0.0	0.0	0.0	0.0	0.0	0.0	0.0	0.0	0.0	
27578	47.1	26.1	0.0	0.0	0.0	37.1	0.0	0.0	0.0	0.0	0.0	0.0	
27683	0.0	0.0	0.0	0.0	0.0	0.0	0.0	0.0	0.0	0.0	0.0	0.0	Rv0023 (-)
27703	0.0	0.0	0.0	0.0	0.0	0.0	0.0	0.0	0.0	0.0	0.0	0.0	Rv0023 (-)
27784	0.0	0.0	0.0	0.0	0.0	0.0	0.0	0.0	0.0	0.0	0.0	0.0	Rv0023 (-)
27906	0.0	0.0	0.0	0.0	0.0	0.0	0.0	0.0	0.0	0.0	0.0	0.0	Rv0023 (-)
27925	0.0	0.0	0.0	0.0	0.0	0.0	0.0	0.0	0.0	0.0	0.0	0.0	Rv0023 (-)
27994	0.0	0.0	0.0	0.0	0.0	0.0	0.0	0.0	0.0	0.0	0.0	0.0	Rv0023 (-)
28003	0.0	0.0	0.0	0.0	0.0	0.0	0.0	0.0	0.0	0.0	0.0	0.0	Rv0023 (-)
28005	0.0	0.0	0.0	0.0	0.0	0.0	0.0	0.0	0.0	0.0	0.0	0.0	Rv0023 (-)
28145	0.0	0.0	0.0	0.0	0.0	0.0	0.0	0.0	0.0	0.0	0.0	0.0	Rv0023 (-)
28208	0.0	0.0	0.0	0.0	0.0	0.0	0.0	0.0	0.0	0.0	0.0	0.0	Rv0023 (-)
28232	0.0	0.0	0.0	0.0	0.0	0.0	0.0	0.0	0.0	0.0	0.0	0.0	Rv0023 (-)
28263	0.0	0.0	0.0	0.0	0.0	0.0	0.0	0.0	0.0	0.0	0.0	0.0	Rv0023 (-)
28368	169.5	179.5	311.1	49.1	265.8	208.7	481.1	360.4	121.3	111.3	51.1	198.3	Rv0024 (-)
28455	84.2	139.4	119.4	148.2	309.9	170.6	92.2	59.2	60.2	191.5	20.0	220.3	Rv0024 (-)
28512	188.5	46.1	5.0	16.0	18.1	18.1	24.1	44.2	45.1	105.3	421.9	242.4	Rv0024 (-)
28661	0.0	0.0	0.0	0.0	50.1	18.1	0.0	0.0	0.0	0.0	0.0	44.1	Rv0024 (-)
28670	37.1	13.0	161.6	33.1	37.1	0.0	0.0	0.0	7.0	6.0	359.8	0.0	Rv0024 (-)
28679	0.0	6.0	0.0	0.0	0.0	0.0	0.0	0.0	0.0	0.0	0.0	0.0	Rv0024 (-)
28687	0.0	0.0	0.0	0.0	0.0	0.0	0.0	0.0	0.0	0.0	0.0	0.0	Rv0024 (-)
28705	528.5	551.5	532.9	396.7	487.4	417.5	709.6	872.3	220.6	321.8	390.8	928.4	Rv0024 (-)
28803	0.0	0.0	0.0	0.0	0.0	0.0	0.0	0.0	0.0	0.0	0.0	0.0	Rv0024 (-)
28914	37.1	79.2	167.6	49.1	132.4	94.3	98.2	119.5	83.2	0.0	143.3	22.0	Rv0024 (-)
28974	160.5	66.2	77.3	16.0	113.3	56.2	0.0	0.0	22.1	55.1	123.3	0.0	Rv0024 (-)
29010	1624.6	432.2	682.4	396.7	430.2	323.1	381.9	270.0	486.2	364.9	308.6	906.4	Rv0024 (-)
29205	150.4	132.4	107.4	99.2	151.4	170.6	456.0	59.2	15.0	105.3	61.1	176.3	Rv0024 (-)
29270	197.6	392.1	262.9	231.4	594.7	208.7	351.8	179.7	37.1	235.6	185.4	22.0	Rv0025 (-)
29354	282.8	298.8	173.6	231.4	195.6	246.9	86.2	239.9	265.7	117.3	566.2	0.0	Rv0025 (-)
29403	28.1	19.1	65.2	231.4	25.1	56.2	55.1	14.1	0.0	0.0	0.0	22.0	Rv0025 (-)
29457	28.1	59.2	89.3	33.1	220.6	75.3	92.2	0.0	37.1	6.0	71.1	132.2	Rv0025 (-)
29516	0.0	13.0	23.1	0.0	0.0	18.1	6.0	0.0	30.1	191.5	0.0	0.0	Rv0025 (-)
29567	491.4	106.3	256.9	231.4	284.8	265.9	117.3	209.8	326.8	98.2	185.4	88.1	Rv0025 (-)
29587	47.1	33.1	5.0	49.1	126.4	18.1	6.0	0.0	0.0	0.0	10.0	0.0	Rv0025 (-)
29605	37.1	19.1	71.3	0.0	44.1	18.1	12.0	14.1	15.0	0.0	0.0	22.0	Rv0025 (-)
29620	9.0	33.1	29.1	16.0	18.1	18.1	92.2	29.1	189.5	86.2	20.0	0.0	
29659	65.2	119.3	202.7	66.1	63.2	37.1	12.0	29.1	250.6	396.0	51.1	0.0	
29667	1000.8	1403.8	1347.7	1421.4	1252.6	1216.3	1191.7	977.7	1673.3	1208.0	328.7	1437.1	
29671	197.6	385.1	287.0	280.5	239.7	246.9	314.7	255.0	517.3	235.6	205.4	176.3	
29776	340.0	265.7	281.0	264.4	392.1	455.6	209.5	616.3	426.1	452.1	576.2	1083.6	Rv0026 (-)
29892	18.1	0.0	17.1	0.0	0.0	0.0	0.0	0.0	22.1	0.0	0.0	0.0	Rv0026 (-)
29920	84.2	225.6	95.3	148.2	37.1	189.7	12.0	89.3	136.3	358.9	298.6	110.2	Rv0026 (-)
29923	169.5	265.7	196.7	264.4	386.1	208.7	117.3	450.7	106.3	136.3	102.2	22.0	Rv0026 (-)
30009	0.0	0.0	0.0	0.0	0.0	0.0	0.0	0.0	0.0	0.0	0.0	0.0	Rv0026 (-)
30119	0.0	0.0	0.0	0.0	0.0	0.0	0.0	0.0	0.0	0.0	0.0	0.0	Rv0026 (-)
30195	0.0	39.1	0.0	0.0	0.0	0.0	0.0	0.0	0.0	0.0	0.0	0.0	Rv0026 (-)
30271	509.4	379.0	268.9	82.1	321.9	512.8	123.3	194.7	349.9	296.7	700.5	0.0	Rv0026 (-)
30449	169.5	119.3	83.3	49.1	164.5	56.2	6.0	0.0	22.1	154.4	0.0	66.1	Rv0026 (-)
30479	56.2	112.3	71.3	33.1	151.4	132.5	55.1	209.8	45.1	80.2	20.0	0.0	Rv0026 (-)
30679	0.0	86.2	47.2	115.2	208.6	94.3	6.0	59.2	37.1	0.0	30.1	0.0	Rv0026 (-)
30911	0.0	0.0	0.0	0.0	0.0	0.0	0.0	0.0	7.0	0.0	0.0	0.0	Rv0026 (-)
30968	47.1	99.3	143.5	198.3	119.3	189.7	36.1	0.0	30.1	86.2	82.2	44.1	Rv0026 (-)
31004	37.1	13.0	0.0	0.0	37.1	0.0	0.0	0.0	15.0	12.0	185.4	22.0	Rv0026 (-)
31066	282.8	419.1	448.6	66.1	373.1	265.9	604.4	360.4	364.9	166.4	174.4	530.8	Rv0026 (-)
31075	415.2	392.1	520.8	495.8	537.6	551.0	475.1	616.3	570.5	216.5	411.9	840.3	
31149	604.7	785.1	807.8	743.2	854.5	816.9	432.0	827.1	1187.0	886.2	1204.5	774.2	
31153	765.2	931.5	874.1	661.1	784.3	665.4	1419.2	962.6	1171.0	874.1	400.8	1149.7	
31223	18.1	73.2	65.2	198.3	44.1	75.3	172.4	29.1	15.0	92.2	0.0	0.0	Rv0027 (-)
31261	0.0	0.0	0.0	0.0	0.0	0.0	0.0	0.0	0.0	0.0	0.0	0.0	Rv0027 (-)
31323	0.0	6.0	71.3	0.0	0.0	0.0	6.0	0.0	60.2	0.0	0.0	22.0	Rv0027 (-)
31381	75.2	252.7	53.2	115.2	63.2	75.3	6.0	104.4	129.3	142.3	792.7	0.0	Rv0027 (-)
31410	0.0	0.0	0.0	0.0	0.0	0.0	0.0	0.0	0.0	0.0	0.0	0.0	Rv0027 (-)
31589	359.0	392.1	226.8	148.2	246.7	360.3	672.5	179.7	410.0	340.8	710.5	110.2	Rv0028 (-)
31597	301.9	366.0	287.0	181.3	309.9	265.9	326.7	495.9	220.6	440.1	226.5	154.2	Rv0028 (-)
31684	18.1	0.0	29.1	49.1	18.1	0.0	0.0	0.0	0.0	0.0	0.0	0.0	Rv0028 (-)
31701	9.0	0.0	17.1	0.0	0.0	37.1	0.0	0.0	0.0	6.0	0.0	0.0	Rv0028 (-)
31810	9.0	0.0	0.0	0.0	0.0	0.0	0.0	0.0	0.0	0.0	0.0	0.0	Rv0028 (-)
31825	406.1	478.3	490.7	297.5	904.6	646.3	752.7	450.7	509.3	364.9	566.2	862.3	
31967	0.0	0.0	0.0	0.0	0.0	0.0	0.0	0.0	0.0	0.0	0.0	0.0	
31978	9.0	0.0	5.0	0.0	18.1	0.0	0.0	0.0	0.0	0.0	0.0	242.4	
32045	131.4	112.3	214.8	33.1	328.9	132.5	172.4	330.2	250.6	265.7	236.5	0.0	
32051	0.0	0.0	0.0	0.0	0.0	0.0	0.0	0.0	0.0	0.0	0.0	0.0	
32134	188.5	225.6	202.7	132.2	202.6	227.8	524.2	315.2	326.8	117.3	370.8	22.0	Rv0029 (-)
32163	18.1	92.3	23.1	16.0	157.5	113.4	0.0	0.0	0.0	6.0	10.0	154.2	Rv0029 (-)
32197	0.0	6.0	17.1	0.0	0.0	0.0	0.0	0.0	7.0	12.0	0.0	0.0	Rv0029 (-)
32253	207.6	172.5	232.8	132.2	63.2	151.5	172.4	345.3	75.2	148.4	123.3	0.0	Rv0029 (-)
32403	37.1	0.0	0.0	0.0	0.0	18.1	0.0	0.0	0.0	0.0	226.5	0.0	Rv0029 (-)
32434	1133.2	818.2	700.5	974.6	810.3	570.0	1018.3	541.0	388.0	296.7	236.5	132.2	Rv0029 (-)
32493	103.3	192.5	287.0	214.4	258.7	94.3	289.6	149.6	121.3	74.2	20.0	22.0	Rv0029 (-)
32518	0.0	0.0	11.0	0.0	0.0	0.0	0.0	0.0	7.0	0.0	20.0	0.0	Rv0029 (-)
32673	103.3	39.1	101.4	49.1	88.3	37.1	6.0	14.1	7.0	18.0	10.0	353.5	Rv0029 (-)
32755	18.1	19.1	35.1	0.0	63.2	0.0	0.0	0.0	15.0	111.3	0.0	110.2	Rv0029 (-)
32777	963.7	811.2	910.2	958.6	885.6	721.6	1166.6	1233.7	364.9	898.2	638.3	485.7	Rv0029 (-)
32886	169.5	192.5	119.4	198.3	82.2	113.4	203.5	435.6	30.1	0.0	30.1	22.0	Rv0029 (-)
32910	94.3	59.2	101.4	132.2	202.6	94.3	221.5	510.9	60.2	86.2	10.0	0.0	Rv0029 (-)
32995	0.0	0.0	0.0	0.0	0.0	0.0	0.0	0.0	0.0	0.0	0.0	0.0	Rv0029 (-)
33023	28.1	59.2	0.0	0.0	37.1	18.1	67.2	14.1	0.0	37.1	20.0	0.0	Rv0029 (-)
33045	47.1	19.1	65.2	264.4	69.2	56.2	0.0	14.1	53.1	210.5	71.1	0.0	Rv0029 (-)
33058	1237.5	937.6	1515.3	1289.2	1316.8	836.0	561.3	556.1	867.2	972.4	999.1	685.0	Rv0029 (-)
33113	235.7	325.9	232.8	231.4	296.9	208.7	67.2	360.4	288.7	619.5	308.6	1304.9	Rv0029 (-)
33152	0.0	26.1	0.0	280.5	0.0	0.0	0.0	14.1	7.0	86.2	0.0	22.0	Rv0029 (-)
33217	821.3	765.1	886.1	511.9	702.0	893.2	555.2	751.8	471.2	991.4	937.0	1105.7	
33355	103.3	6.0	0.0	0.0	0.0	0.0	0.0	0.0	0.0	98.2	0.0	0.0	Rv0030 (-)
33359	113.3	219.6	256.9	115.2	227.7	132.5	258.6	179.7	227.6	24.1	92.2	0.0	Rv0030 (-)
33449	0.0	0.0	0.0	0.0	0.0	0.0	0.0	0.0	0.0	0.0	0.0	0.0	Rv0030 (-)
33490	0.0	39.1	5.0	0.0	69.2	0.0	0.0	0.0	0.0	24.1	51.1	0.0	Rv0030 (-)
33533	0.0	0.0	0.0	0.0	0.0	0.0	0.0	0.0	0.0	0.0	0.0	0.0	Rv0030 (-)
33560	0.0	0.0	0.0	0.0	0.0	0.0	0.0	0.0	0.0	0.0	0.0	0.0	
33650	0.0	0.0	0.0	0.0	0.0	0.0	0.0	0.0	0.0	0.0	0.0	0.0	Rv0031 (-)
33797	84.2	73.2	95.3	82.1	138.4	208.7	43.1	194.7	113.3	30.1	0.0	0.0	
33805	0.0	0.0	0.0	0.0	25.1	0.0	0.0	0.0	0.0	0.0	0.0	0.0	
33857	28.1	73.2	119.4	16.0	0.0	18.1	147.3	104.4	151.4	0.0	92.2	0.0	
33861	368.0	604.7	424.5	313.5	405.2	341.2	55.1	601.3	1019.6	452.1	226.5	220.3	
33863	47.1	59.2	41.1	148.2	101.3	151.5	18.0	89.3	311.8	30.1	370.8	88.1	
33901	0.0	0.0	0.0	0.0	0.0	0.0	0.0	0.0	0.0	0.0	0.0	0.0	
33907	245.7	6.0	23.1	0.0	0.0	0.0	0.0	0.0	0.0	12.0	308.6	0.0	
33927	47.1	6.0	29.1	16.0	12.0	18.1	0.0	0.0	15.0	0.0	10.0	0.0	
33933	0.0	0.0	0.0	0.0	0.0	18.1	0.0	0.0	0.0	0.0	0.0	0.0	
33942	0.0	0.0	0.0	0.0	0.0	0.0	0.0	0.0	0.0	0.0	0.0	0.0	
34010	0.0	0.0	0.0	0.0	0.0	0.0	0.0	0.0	0.0	0.0	0.0	0.0	
34028	0.0	0.0	0.0	0.0	0.0	0.0	0.0	0.0	0.0	0.0	0.0	0.0	
34158	0.0	0.0	0.0	0.0	0.0	0.0	0.0	0.0	0.0	123.3	10.0	0.0	
34163	0.0	0.0	0.0	0.0	0.0	0.0	0.0	0.0	0.0	0.0	0.0	0.0	
34182	18.1	19.1	0.0	0.0	0.0	0.0	104.2	14.1	7.0	0.0	10.0	0.0	
34207	0.0	0.0	0.0	0.0	0.0	0.0	0.0	0.0	0.0	0.0	0.0	0.0	
34241	0.0	0.0	0.0	0.0	0.0	0.0	0.0	0.0	0.0	0.0	0.0	0.0	
34313	0.0	0.0	35.1	0.0	63.2	0.0	0.0	0.0	0.0	55.1	0.0	0.0	Rv0032 (bioF2)
34364	65.2	73.2	41.1	115.2	44.1	37.1	271.6	345.3	220.6	117.3	185.4	0.0	Rv0032 (bioF2)
34367	160.5	245.7	179.6	445.7	252.7	151.5	215.5	29.1	494.3	49.1	586.2	22.0	Rv0032 (bioF2)
34401	56.2	39.1	125.4	16.0	6.0	18.1	0.0	0.0	60.2	0.0	0.0	22.0	Rv0032 (bioF2)
34418	349.0	318.9	256.9	99.2	214.6	323.1	450.0	179.7	388.0	142.3	71.1	685.0	Rv0032 (bioF2)
34420	18.1	26.1	29.1	33.1	56.2	18.1	30.1	0.0	0.0	18.0	20.0	0.0	Rv0032 (bioF2)
34504	103.3	245.7	202.7	33.1	189.5	285.0	18.0	255.0	311.8	241.6	215.5	154.2	Rv0032 (bioF2)
34590	179.5	106.3	53.2	66.1	75.2	75.3	227.5	119.5	555.4	24.1	328.7	0.0	Rv0032 (bioF2)
34679	2588.3	1450.0	1713.0	1504.5	1657.8	1634.8	1802.0	2437.2	2304.9	1109.7	2049.3	3362.0	Rv0032 (bioF2)
34688	377.1	86.2	65.2	16.0	75.2	56.2	240.5	29.1	60.2	148.4	0.0	419.6	Rv0032 (bioF2)
34743	9.0	33.1	101.4	148.2	82.2	94.3	6.0	14.1	220.6	197.5	0.0	22.0	Rv0032 (bioF2)
34849	0.0	0.0	0.0	0.0	0.0	0.0	0.0	0.0	0.0	0.0	0.0	0.0	Rv0032 (bioF2)
34874	169.5	405.1	329.2	148.2	170.5	265.9	92.2	134.5	852.2	111.3	370.8	1504.2	Rv0032 (bioF2)
34893	0.0	0.0	0.0	0.0	0.0	0.0	0.0	0.0	0.0	0.0	0.0	0.0	Rv0032 (bioF2)
34937	0.0	0.0	0.0	0.0	0.0	18.1	0.0	0.0	0.0	0.0	0.0	0.0	Rv0032 (bioF2)
34999	28.1	26.1	0.0	49.1	12.0	18.1	30.1	224.8	37.1	0.0	0.0	0.0	Rv0032 (bioF2)
35021	0.0	0.0	0.0	0.0	0.0	0.0	0.0	0.0	0.0	0.0	0.0	0.0	Rv0032 (bioF2)
35075	0.0	6.0	11.0	0.0	0.0	0.0	0.0	0.0	0.0	0.0	0.0	0.0	Rv0032 (bioF2)
35079	18.1	66.2	77.3	115.2	50.1	94.3	12.0	14.1	258.7	0.0	0.0	0.0	Rv0032 (bioF2)
35117	0.0	0.0	0.0	0.0	0.0	0.0	0.0	0.0	0.0	0.0	0.0	0.0	Rv0032 (bioF2)
35119	0.0	0.0	0.0	0.0	0.0	0.0	0.0	0.0	0.0	0.0	0.0	0.0	Rv0032 (bioF2)
35135	0.0	0.0	0.0	0.0	0.0	0.0	0.0	0.0	0.0	0.0	0.0	0.0	Rv0032 (bioF2)
35160	0.0	0.0	0.0	0.0	0.0	0.0	0.0	0.0	0.0	0.0	0.0	0.0	Rv0032 (bioF2)
35182	0.0	0.0	0.0	0.0	0.0	0.0	0.0	0.0	0.0	0.0	0.0	0.0	Rv0032 (bioF2)
35203	0.0	0.0	0.0	0.0	0.0	0.0	0.0	0.0	0.0	0.0	0.0	0.0	Rv0032 (bioF2)
35206	0.0	0.0	0.0	0.0	0.0	0.0	0.0	0.0	0.0	0.0	0.0	0.0	Rv0032 (bioF2)
35213	0.0	0.0	0.0	0.0	12.0	0.0	0.0	0.0	0.0	18.0	0.0	0.0	Rv0032 (bioF2)
35250	0.0	19.1	11.0	0.0	6.0	0.0	0.0	0.0	0.0	0.0	0.0	0.0	Rv0032 (bioF2)
35261	56.2	132.4	95.3	16.0	63.2	0.0	0.0	0.0	53.1	0.0	0.0	0.0	Rv0032 (bioF2)
35293	9.0	0.0	0.0	16.0	0.0	37.1	0.0	0.0	0.0	0.0	349.7	0.0	Rv0032 (bioF2)
35304	0.0	0.0	0.0	0.0	0.0	0.0	0.0	0.0	0.0	0.0	0.0	0.0	Rv0032 (bioF2)
35326	0.0	0.0	0.0	0.0	0.0	0.0	0.0	0.0	0.0	0.0	0.0	0.0	Rv0032 (bioF2)
35343	0.0	0.0	0.0	0.0	0.0	0.0	0.0	0.0	0.0	0.0	0.0	0.0	Rv0032 (bioF2)
35353	0.0	0.0	0.0	0.0	0.0	0.0	0.0	0.0	0.0	0.0	10.0	0.0	Rv0032 (bioF2)
35388	0.0	0.0	0.0	0.0	0.0	0.0	0.0	0.0	0.0	0.0	0.0	0.0	Rv0032 (bioF2)
35409	0.0	0.0	0.0	0.0	0.0	0.0	0.0	0.0	0.0	0.0	0.0	0.0	Rv0032 (bioF2)
35422	0.0	0.0	0.0	0.0	0.0	0.0	0.0	0.0	0.0	0.0	0.0	0.0	Rv0032 (bioF2)
35453	0.0	0.0	0.0	0.0	0.0	0.0	0.0	0.0	0.0	0.0	0.0	0.0	Rv0032 (bioF2)
35480	9.0	0.0	0.0	0.0	0.0	0.0	0.0	0.0	0.0	0.0	0.0	0.0	Rv0032 (bioF2)
35489	0.0	0.0	0.0	0.0	0.0	0.0	0.0	0.0	0.0	0.0	0.0	0.0	Rv0032 (bioF2)
35570	519.5	379.0	256.9	544.9	392.1	341.2	24.1	104.4	204.5	812.0	133.3	309.5	Rv0032 (bioF2)
35630	0.0	0.0	0.0	0.0	6.0	0.0	0.0	0.0	0.0	0.0	0.0	0.0	Rv0032 (bioF2)
35703	641.8	311.9	394.4	231.4	405.2	285.0	147.3	450.7	426.1	173.4	576.2	729.1	Rv0032 (bioF2)
35750	0.0	0.0	0.0	0.0	0.0	0.0	0.0	0.0	0.0	0.0	0.0	0.0	Rv0032 (bioF2)
35781	65.2	92.3	41.1	99.2	113.3	151.5	0.0	44.2	7.0	61.1	30.1	22.0	Rv0032 (bioF2)
35873	65.2	73.2	101.4	82.1	56.2	75.3	117.3	29.1	182.5	123.3	51.1	88.1	Rv0032 (bioF2)
35910	150.4	179.5	262.9	412.7	252.7	246.9	277.6	59.2	388.0	37.1	41.1	220.3	Rv0032 (bioF2)
36029	179.5	126.3	287.0	231.4	101.3	227.8	567.3	14.1	182.5	136.3	771.6	0.0	Rv0032 (bioF2)
36191	282.8	318.9	353.2	16.0	246.7	170.6	381.9	465.8	235.6	204.5	514.1	485.7	Rv0032 (bioF2)
36326	320.9	352.0	232.8	363.6	411.2	398.4	277.6	330.2	333.9	352.9	226.5	176.3	Rv0032 (bioF2)
36356	141.4	192.5	232.8	165.3	138.4	227.8	963.2	541.0	166.4	92.2	298.6	0.0	Rv0032 (bioF2)
36368	47.1	59.2	95.3	49.1	44.1	151.5	12.0	44.2	151.4	0.0	30.1	375.6	Rv0032 (bioF2)
36428	9.0	13.0	107.4	0.0	25.1	18.1	18.0	14.1	106.3	0.0	0.0	0.0	Rv0032 (bioF2)
36455	1558.4	1969.4	1844.5	974.6	2101.1	1653.9	3092.9	3309.5	1643.2	1252.1	2729.7	1526.3	Rv0032 (bioF2)
36515	387.1	318.9	514.8	297.5	423.2	436.6	357.8	480.8	448.1	377.9	525.1	22.0	Rv0032 (bioF2)
36519	188.5	325.9	317.1	214.4	214.6	227.8	67.2	74.3	204.5	241.6	61.1	22.0	Rv0032 (bioF2)
36606	0.0	0.0	0.0	0.0	0.0	0.0	0.0	0.0	0.0	0.0	10.0	0.0	Rv0032 (bioF2)
36677	122.3	258.7	179.6	66.1	290.8	246.9	814.8	390.5	174.4	235.6	473.0	331.5	Rv0033 (acpA)
36734	94.3	46.1	65.2	33.1	113.3	56.2	86.2	0.0	136.3	30.1	20.0	110.2	Rv0033 (acpA)
36802	56.2	212.6	161.6	49.1	75.2	75.3	18.0	44.2	144.4	142.3	143.3	66.1	Rv0033 (acpA)
37093	245.7	325.9	329.2	363.6	690.0	360.3	240.5	360.4	418.1	364.9	51.1	66.1	Rv0034 (-)
37125	113.3	73.2	53.2	0.0	18.1	37.1	351.8	104.4	166.4	12.0	0.0	0.0	Rv0034 (-)
37184	141.4	0.0	11.0	49.1	18.1	37.1	0.0	0.0	0.0	61.1	0.0	0.0	Rv0034 (-)
37214	396.1	331.9	550.9	247.4	487.4	208.7	400.9	179.7	608.6	241.6	174.4	0.0	Rv0034 (-)
37224	56.2	46.1	83.3	0.0	31.1	37.1	0.0	0.0	68.2	12.0	0.0	0.0	Rv0034 (-)
37353	103.3	405.1	287.0	264.4	202.6	170.6	549.2	676.6	341.9	477.2	102.2	774.2	Rv0035 (fadD34)
37361	377.1	366.0	394.4	214.4	461.3	360.3	610.4	134.5	326.8	471.2	246.5	0.0	Rv0035 (fadD34)
37404	9.0	6.0	11.0	0.0	6.0	0.0	0.0	14.1	15.0	0.0	0.0	0.0	Rv0035 (fadD34)
37512	0.0	0.0	0.0	0.0	0.0	0.0	0.0	0.0	0.0	0.0	0.0	0.0	Rv0035 (fadD34)
37626	141.4	432.2	208.7	313.5	220.6	189.7	98.2	164.6	174.4	136.3	20.0	66.1	Rv0035 (fadD34)
37666	113.3	172.5	149.5	313.5	202.6	151.5	61.1	224.8	456.2	55.1	20.0	110.2	Rv0035 (fadD34)
37674	0.0	0.0	5.0	0.0	0.0	0.0	0.0	0.0	0.0	0.0	0.0	0.0	Rv0035 (fadD34)
37752	9.0	99.3	95.3	66.1	119.3	37.1	178.4	14.1	60.2	49.1	30.1	0.0	Rv0035 (fadD34)
37775	282.8	212.6	196.7	809.4	170.5	323.1	277.6	300.1	75.2	179.4	195.4	530.8	Rv0035 (fadD34)
37784	793.2	765.1	616.2	412.7	663.9	627.2	351.8	601.3	608.6	675.7	318.7	995.5	Rv0035 (fadD34)
37829	18.1	19.1	35.1	66.1	31.1	18.1	12.0	44.2	0.0	6.0	20.0	0.0	Rv0035 (fadD34)
37944	377.1	232.6	329.2	330.6	214.6	208.7	246.6	947.6	273.7	154.4	689.4	331.5	Rv0035 (fadD34)
37977	141.4	26.1	53.2	198.3	63.2	56.2	18.0	0.0	174.4	6.0	10.0	0.0	Rv0035 (fadD34)
38003	329.9	525.4	640.2	661.1	430.2	360.3	672.5	255.0	326.8	656.6	195.4	198.3	Rv0035 (fadD34)
38047	47.1	19.1	23.1	0.0	6.0	56.2	24.1	89.3	0.0	0.0	30.1	0.0	Rv0035 (fadD34)
38065	103.3	311.9	179.6	165.3	246.7	208.7	197.4	74.3	204.5	228.6	10.0	22.0	Rv0035 (fadD34)
38096	415.2	106.3	208.7	148.2	88.3	151.5	18.0	29.1	212.5	415.0	525.1	0.0	Rv0035 (fadD34)
38133	188.5	305.8	244.9	544.9	145.4	341.2	49.1	465.8	380.0	166.4	390.8	176.3	Rv0035 (fadD34)
38249	131.4	92.3	137.5	99.2	50.1	113.4	18.0	0.0	15.0	61.1	0.0	110.2	Rv0035 (fadD34)
38363	37.1	53.1	71.3	231.4	151.4	56.2	6.0	89.3	227.6	30.1	411.9	0.0	Rv0035 (fadD34)
38444	972.8	1024.8	1359.8	1636.8	1227.5	1348.8	1715.8	1443.4	1331.4	1301.2	2636.5	1127.7	Rv0035 (fadD34)
38517	688.9	957.6	538.9	727.2	550.6	474.7	314.7	556.1	630.6	396.0	741.6	641.0	Rv0035 (fadD34)
38588	150.4	119.3	35.1	0.0	31.1	37.1	0.0	0.0	53.1	0.0	0.0	0.0	Rv0035 (fadD34)
38846	340.0	272.7	406.4	379.6	487.4	493.8	110.2	360.4	395.0	235.6	689.4	110.2	Rv0035 (fadD34)
38902	0.0	0.0	0.0	0.0	0.0	0.0	0.0	0.0	0.0	0.0	0.0	0.0	Rv0035 (fadD34)
39125	0.0	19.1	47.2	0.0	0.0	0.0	0.0	0.0	7.0	0.0	0.0	0.0	Rv0036c (-)
39290	254.7	379.0	287.0	330.6	367.1	265.9	444.0	526.0	129.3	259.6	298.6	198.3	Rv0036c (-)
39312	235.7	66.2	65.2	132.2	82.2	151.5	271.6	44.2	7.0	0.0	0.0	66.1	Rv0036c (-)
39343	556.6	977.7	700.5	677.1	1246.6	874.1	1512.4	1248.7	441.1	409.0	494.0	2079.1	Rv0036c (-)
39845	263.7	571.6	418.5	330.6	493.4	398.4	332.7	119.5	235.6	545.3	431.9	132.2	
39873	131.4	92.3	167.6	16.0	176.5	113.4	49.1	29.1	68.2	136.3	10.0	88.1	
39878	18.1	0.0	29.1	16.0	6.0	18.1	0.0	0.0	53.1	49.1	0.0	0.0	Rv0037c (-)
39937	28.1	46.1	0.0	0.0	0.0	0.0	0.0	0.0	0.0	0.0	0.0	0.0	Rv0037c (-)
39941	150.4	152.4	238.8	165.3	157.5	132.5	190.4	89.3	129.3	173.4	421.9	88.1	Rv0037c (-)
39967	641.8	258.7	394.4	511.9	442.3	360.3	258.6	179.7	227.6	303.7	298.6	331.5	Rv0037c (-)
40011	84.2	92.3	173.6	99.2	75.2	113.4	221.5	510.9	144.4	179.4	0.0	0.0	Rv0037c (-)
40025	2456.9	2062.6	3168.1	3422.8	2228.4	2413.6	1358.0	2136.1	1490.8	1456.6	3965.3	1238.9	Rv0037c (-)
40141	594.7	558.5	563.0	264.4	524.5	627.2	654.5	315.2	258.7	222.5	782.6	530.8	Rv0037c (-)
40156	197.6	146.4	238.8	33.1	233.7	132.5	178.4	300.1	113.3	68.2	205.4	22.0	Rv0037c (-)
40200	0.0	6.0	59.2	0.0	18.1	18.1	0.0	0.0	22.1	111.3	0.0	0.0	Rv0037c (-)
40238	320.9	311.9	496.7	198.3	303.9	360.3	154.3	405.5	280.7	142.3	82.2	463.7	Rv0037c (-)
40326	65.2	6.0	29.1	66.1	0.0	18.1	0.0	0.0	15.0	0.0	0.0	0.0	Rv0037c (-)
40392	103.3	33.1	71.3	66.1	37.1	37.1	18.0	59.2	0.0	0.0	20.0	0.0	Rv0037c (-)
40474	934.6	758.1	1191.2	528.9	974.8	893.2	178.4	164.6	479.2	1133.8	576.2	663.0	Rv0037c (-)
40496	197.6	192.5	400.4	297.5	214.6	208.7	209.5	134.5	189.5	129.3	20.0	265.4	Rv0037c (-)
40543	18.1	53.1	101.4	0.0	50.1	94.3	0.0	0.0	75.2	37.1	0.0	0.0	Rv0037c (-)
40585	0.0	0.0	0.0	0.0	0.0	0.0	0.0	0.0	0.0	0.0	0.0	0.0	Rv0037c (-)
40849	75.2	112.3	107.4	99.2	69.2	113.4	0.0	0.0	0.0	49.1	556.2	0.0	Rv0037c (-)
40876	0.0	0.0	0.0	0.0	0.0	0.0	0.0	0.0	0.0	0.0	0.0	0.0	Rv0037c (-)
40930	84.2	53.1	131.5	214.4	6.0	56.2	55.1	104.4	0.0	111.3	0.0	0.0	Rv0037c (-)
40961	28.1	73.2	53.2	33.1	94.3	75.3	12.0	285.1	0.0	12.0	0.0	0.0	Rv0037c (-)
41179	310.9	119.3	341.2	82.1	176.5	246.9	104.2	0.0	227.6	222.5	71.1	22.0	Rv0037c (-)
41242	18.1	73.2	59.2	66.1	164.5	75.3	160.4	14.1	144.4	80.2	0.0	0.0	
41248	160.5	272.7	173.6	247.4	233.7	208.7	289.6	300.1	242.6	105.3	61.1	419.6	
41374	538.5	638.7	575.0	412.7	651.9	512.8	301.7	495.9	874.2	675.7	195.4	287.4	Rv0038 (-)
41427	301.9	152.4	244.9	297.5	151.4	227.8	246.6	179.7	166.4	117.3	71.1	242.4	Rv0038 (-)
41496	122.3	165.5	101.4	0.0	63.2	113.4	104.2	209.8	91.2	37.1	10.0	530.8	Rv0038 (-)
41593	9.0	46.1	53.2	0.0	0.0	18.1	0.0	0.0	7.0	0.0	215.5	0.0	Rv0038 (-)
41632	28.1	39.1	35.1	66.1	37.1	94.3	0.0	0.0	37.1	18.0	390.8	0.0	Rv0038 (-)
41718	65.2	106.3	23.1	49.1	63.2	94.3	203.5	104.4	30.1	12.0	0.0	22.0	Rv0038 (-)
41727	0.0	0.0	0.0	0.0	0.0	0.0	0.0	0.0	0.0	0.0	0.0	0.0	Rv0038 (-)
41910	396.1	219.6	293.0	181.3	164.5	208.7	129.3	270.0	106.3	37.1	154.3	353.5	Rv0038 (-)
41915	226.6	272.7	208.7	247.4	531.5	360.3	123.3	209.8	318.8	129.3	556.2	265.4	
41986	9.0	6.0	5.0	0.0	12.0	37.1	6.0	0.0	0.0	6.0	51.1	0.0	
42060	0.0	6.0	0.0	0.0	0.0	18.1	0.0	0.0	0.0	12.0	0.0	0.0	Rv0039c (-)
42083	0.0	0.0	0.0	0.0	25.1	0.0	0.0	0.0	7.0	0.0	0.0	0.0	Rv0039c (-)
42208	840.4	732.0	466.6	1090.8	1139.3	721.6	629.4	495.9	37.1	501.2	628.3	265.4	Rv0039c (-)
42276	784.2	545.5	418.5	379.6	449.3	455.6	1543.5	962.6	189.5	204.5	484.0	198.3	Rv0039c (-)
42362	160.5	419.1	383.3	82.1	537.6	265.9	320.7	345.3	37.1	303.7	154.3	66.1	
42434	0.0	39.1	23.1	16.0	18.1	18.1	0.0	44.2	0.0	6.0	61.1	0.0	Rv0040c (mtc28)
42473	0.0	0.0	0.0	0.0	0.0	0.0	0.0	0.0	0.0	0.0	0.0	0.0	Rv0040c (mtc28)
42493	0.0	66.2	11.0	16.0	6.0	0.0	6.0	149.6	0.0	0.0	0.0	0.0	Rv0040c (mtc28)
42644	226.6	86.2	89.3	0.0	69.2	170.6	18.0	44.2	68.2	61.1	92.2	66.1	Rv0040c (mtc28)
42713	292.8	46.1	167.6	16.0	56.2	94.3	6.0	29.1	60.2	24.1	10.0	22.0	Rv0040c (mtc28)
42806	9.0	13.0	5.0	0.0	25.1	37.1	0.0	14.1	53.1	24.1	41.1	22.0	Rv0040c (mtc28)
42852	141.4	59.2	5.0	16.0	25.1	113.4	12.0	104.4	83.2	18.0	20.0	0.0	Rv0040c (mtc28)
42854	197.6	59.2	95.3	16.0	44.1	285.0	110.2	179.7	303.8	259.6	10.0	0.0	Rv0040c (mtc28)
42881	131.4	66.2	41.1	181.3	132.4	151.5	6.0	14.1	53.1	43.1	10.0	0.0	Rv0040c (mtc28)
43245	18.1	19.1	17.1	0.0	25.1	56.2	0.0	44.2	15.0	0.0	0.0	0.0	Rv0040c (mtc28)
43421	65.2	53.1	77.3	16.0	63.2	227.8	36.1	14.1	53.1	55.1	102.2	0.0	
43515	9.0	6.0	0.0	0.0	0.0	0.0	0.0	0.0	0.0	0.0	10.0	0.0	
43547	887.5	924.5	1203.2	478.8	677.0	683.4	721.6	315.2	600.5	1164.9	463.0	1482.2	
43549	2126.0	924.5	993.5	1073.8	974.8	740.6	394.9	450.7	829.1	656.6	576.2	1459.2	
43634	0.0	0.0	0.0	0.0	0.0	0.0	0.0	0.0	0.0	0.0	0.0	0.0	Rv0041 (leuS)
43640	0.0	0.0	0.0	0.0	0.0	0.0	0.0	0.0	0.0	0.0	0.0	0.0	Rv0041 (leuS)
43642	0.0	0.0	0.0	0.0	0.0	0.0	0.0	0.0	0.0	0.0	0.0	0.0	Rv0041 (leuS)
43660	0.0	0.0	0.0	0.0	0.0	0.0	0.0	0.0	0.0	0.0	0.0	0.0	Rv0041 (leuS)
43698	0.0	0.0	0.0	0.0	0.0	0.0	0.0	0.0	0.0	0.0	0.0	0.0	Rv0041 (leuS)
43796	0.0	0.0	0.0	0.0	0.0	0.0	0.0	0.0	0.0	0.0	0.0	0.0	Rv0041 (leuS)
43838	0.0	0.0	0.0	0.0	0.0	0.0	0.0	0.0	0.0	0.0	0.0	0.0	Rv0041 (leuS)
43856	0.0	0.0	0.0	0.0	0.0	0.0	0.0	0.0	0.0	0.0	0.0	0.0	Rv0041 (leuS)
43865	0.0	0.0	0.0	0.0	0.0	0.0	0.0	0.0	0.0	0.0	0.0	0.0	Rv0041 (leuS)
43885	0.0	0.0	0.0	0.0	0.0	0.0	0.0	0.0	0.0	0.0	0.0	0.0	Rv0041 (leuS)
43902	0.0	0.0	0.0	0.0	0.0	0.0	0.0	0.0	0.0	0.0	0.0	0.0	Rv0041 (leuS)
43937	0.0	0.0	0.0	0.0	0.0	0.0	0.0	0.0	0.0	0.0	0.0	0.0	Rv0041 (leuS)
43944	0.0	0.0	0.0	0.0	0.0	0.0	0.0	0.0	0.0	0.0	0.0	0.0	Rv0041 (leuS)
43966	0.0	0.0	0.0	0.0	0.0	0.0	0.0	0.0	0.0	0.0	0.0	0.0	Rv0041 (leuS)
44069	0.0	0.0	0.0	0.0	0.0	0.0	0.0	0.0	0.0	0.0	0.0	0.0	Rv0041 (leuS)
44094	0.0	0.0	0.0	0.0	0.0	0.0	0.0	0.0	0.0	0.0	0.0	0.0	Rv0041 (leuS)
44100	0.0	0.0	0.0	0.0	0.0	0.0	0.0	0.0	0.0	0.0	0.0	0.0	Rv0041 (leuS)
44102	0.0	0.0	0.0	0.0	0.0	0.0	0.0	0.0	0.0	0.0	0.0	0.0	Rv0041 (leuS)
44145	0.0	0.0	0.0	0.0	0.0	0.0	0.0	0.0	0.0	0.0	0.0	0.0	Rv0041 (leuS)
44249	0.0	0.0	0.0	0.0	0.0	0.0	0.0	0.0	0.0	0.0	0.0	0.0	Rv0041 (leuS)
44261	9.0	0.0	0.0	0.0	0.0	0.0	0.0	0.0	0.0	0.0	0.0	0.0	Rv0041 (leuS)
44298	0.0	0.0	0.0	0.0	0.0	0.0	0.0	0.0	0.0	0.0	0.0	0.0	Rv0041 (leuS)
44302	0.0	0.0	0.0	0.0	0.0	0.0	0.0	0.0	0.0	0.0	0.0	0.0	Rv0041 (leuS)
44408	0.0	0.0	0.0	0.0	0.0	0.0	0.0	0.0	0.0	0.0	0.0	0.0	Rv0041 (leuS)
44600	0.0	0.0	0.0	0.0	0.0	0.0	0.0	0.0	0.0	0.0	0.0	0.0	Rv0041 (leuS)
44684	0.0	0.0	0.0	0.0	0.0	0.0	0.0	0.0	0.0	0.0	0.0	0.0	Rv0041 (leuS)
44720	0.0	0.0	0.0	0.0	0.0	0.0	0.0	0.0	0.0	0.0	0.0	0.0	Rv0041 (leuS)
44798	0.0	0.0	0.0	0.0	0.0	0.0	0.0	0.0	0.0	0.0	0.0	0.0	Rv0041 (leuS)
44849	0.0	0.0	0.0	0.0	0.0	0.0	0.0	0.0	0.0	0.0	0.0	0.0	Rv0041 (leuS)
44864	0.0	0.0	0.0	0.0	0.0	0.0	0.0	0.0	0.0	0.0	0.0	0.0	Rv0041 (leuS)
44869	0.0	0.0	0.0	0.0	0.0	0.0	0.0	0.0	0.0	0.0	0.0	0.0	Rv0041 (leuS)
44937	0.0	0.0	0.0	0.0	0.0	0.0	0.0	0.0	0.0	0.0	0.0	0.0	Rv0041 (leuS)
44952	0.0	0.0	0.0	0.0	0.0	0.0	0.0	0.0	0.0	0.0	0.0	0.0	Rv0041 (leuS)
44968	0.0	0.0	0.0	0.0	0.0	0.0	0.0	0.0	0.0	0.0	0.0	0.0	Rv0041 (leuS)
44984	0.0	0.0	0.0	0.0	0.0	0.0	0.0	0.0	0.0	0.0	0.0	0.0	Rv0041 (leuS)
44986	0.0	0.0	0.0	0.0	0.0	0.0	0.0	0.0	0.0	0.0	0.0	0.0	Rv0041 (leuS)
45017	0.0	0.0	0.0	0.0	0.0	0.0	0.0	0.0	0.0	0.0	0.0	0.0	Rv0041 (leuS)
45140	0.0	0.0	0.0	0.0	0.0	0.0	0.0	0.0	0.0	0.0	0.0	0.0	Rv0041 (leuS)
45167	0.0	0.0	0.0	0.0	0.0	0.0	0.0	0.0	0.0	0.0	0.0	0.0	Rv0041 (leuS)
45239	0.0	0.0	0.0	0.0	0.0	0.0	0.0	0.0	0.0	0.0	0.0	0.0	Rv0041 (leuS)
45315	0.0	0.0	0.0	0.0	0.0	0.0	0.0	0.0	0.0	0.0	0.0	0.0	Rv0041 (leuS)
45353	0.0	0.0	0.0	0.0	0.0	0.0	0.0	0.0	0.0	0.0	0.0	0.0	Rv0041 (leuS)
45401	0.0	0.0	0.0	0.0	0.0	0.0	0.0	0.0	0.0	0.0	0.0	0.0	Rv0041 (leuS)
45413	0.0	0.0	0.0	0.0	0.0	0.0	0.0	0.0	0.0	0.0	0.0	0.0	Rv0041 (leuS)
45464	0.0	0.0	0.0	0.0	0.0	0.0	0.0	0.0	0.0	0.0	0.0	0.0	Rv0041 (leuS)
45524	0.0	0.0	0.0	0.0	0.0	0.0	0.0	0.0	0.0	0.0	0.0	0.0	Rv0041 (leuS)
45563	0.0	0.0	0.0	0.0	0.0	0.0	0.0	0.0	0.0	0.0	0.0	0.0	Rv0041 (leuS)
45590	0.0	0.0	0.0	0.0	0.0	0.0	0.0	0.0	0.0	0.0	0.0	0.0	Rv0041 (leuS)
45623	0.0	0.0	0.0	0.0	0.0	0.0	0.0	0.0	0.0	0.0	0.0	0.0	Rv0041 (leuS)
45647	0.0	0.0	0.0	0.0	0.0	0.0	0.0	0.0	0.0	0.0	0.0	0.0	Rv0041 (leuS)
45649	0.0	0.0	0.0	0.0	0.0	0.0	0.0	0.0	0.0	0.0	0.0	0.0	Rv0041 (leuS)
45659	0.0	0.0	0.0	0.0	0.0	0.0	0.0	0.0	0.0	0.0	10.0	0.0	Rv0041 (leuS)
45665	0.0	0.0	0.0	0.0	0.0	0.0	0.0	0.0	0.0	0.0	0.0	0.0	Rv0041 (leuS)
45686	0.0	0.0	0.0	0.0	0.0	0.0	0.0	0.0	0.0	0.0	0.0	0.0	Rv0041 (leuS)
45731	0.0	0.0	0.0	0.0	0.0	0.0	0.0	0.0	0.0	0.0	0.0	0.0	Rv0041 (leuS)
45784	0.0	0.0	0.0	0.0	0.0	0.0	0.0	0.0	0.0	0.0	0.0	0.0	Rv0041 (leuS)
45804	0.0	0.0	0.0	0.0	0.0	0.0	0.0	0.0	7.0	0.0	0.0	0.0	Rv0041 (leuS)
45830	9.0	0.0	0.0	0.0	0.0	0.0	0.0	0.0	0.0	0.0	0.0	0.0	Rv0041 (leuS)
45841	0.0	0.0	0.0	0.0	0.0	0.0	0.0	0.0	0.0	0.0	0.0	0.0	Rv0041 (leuS)
45854	0.0	0.0	0.0	0.0	0.0	0.0	0.0	0.0	0.0	0.0	0.0	0.0	Rv0041 (leuS)
45920	0.0	0.0	0.0	0.0	0.0	0.0	0.0	0.0	0.0	0.0	0.0	0.0	Rv0041 (leuS)
46009	0.0	0.0	0.0	0.0	0.0	0.0	0.0	0.0	0.0	0.0	0.0	0.0	Rv0041 (leuS)
46014	0.0	0.0	0.0	0.0	0.0	0.0	0.0	0.0	0.0	0.0	0.0	0.0	Rv0041 (leuS)
46072	0.0	0.0	0.0	0.0	0.0	0.0	0.0	0.0	0.0	0.0	0.0	0.0	Rv0041 (leuS)
46087	0.0	0.0	0.0	0.0	0.0	0.0	0.0	0.0	0.0	0.0	0.0	0.0	Rv0041 (leuS)
46100	0.0	0.0	0.0	0.0	0.0	0.0	0.0	0.0	0.0	0.0	0.0	0.0	Rv0041 (leuS)
46164	0.0	0.0	0.0	0.0	0.0	0.0	0.0	0.0	0.0	0.0	0.0	0.0	Rv0041 (leuS)
46192	0.0	0.0	0.0	0.0	0.0	0.0	0.0	0.0	0.0	0.0	0.0	0.0	Rv0041 (leuS)
46271	0.0	6.0	0.0	0.0	0.0	0.0	0.0	0.0	0.0	0.0	0.0	0.0	Rv0041 (leuS)
46295	0.0	0.0	0.0	0.0	0.0	0.0	0.0	0.0	0.0	0.0	0.0	0.0	Rv0041 (leuS)
46320	0.0	0.0	0.0	0.0	0.0	0.0	0.0	0.0	0.0	0.0	0.0	0.0	Rv0041 (leuS)
46432	0.0	0.0	0.0	0.0	0.0	0.0	0.0	0.0	0.0	0.0	0.0	0.0	Rv0041 (leuS)
46469	131.4	179.5	143.5	82.1	208.6	56.2	110.2	0.0	75.2	433.1	51.1	0.0	Rv0041 (leuS)
46503	9.0	6.0	0.0	0.0	25.1	0.0	0.0	0.0	0.0	0.0	0.0	0.0	
46515	47.1	86.2	29.1	198.3	50.1	0.0	135.3	0.0	159.4	6.0	0.0	0.0	
46525	0.0	19.1	0.0	0.0	12.0	0.0	0.0	0.0	0.0	0.0	0.0	0.0	
46532	0.0	0.0	0.0	0.0	0.0	0.0	0.0	0.0	0.0	0.0	0.0	0.0	
46568	0.0	0.0	0.0	0.0	0.0	0.0	0.0	0.0	0.0	0.0	0.0	0.0	
46576	0.0	0.0	0.0	0.0	0.0	0.0	0.0	0.0	0.0	0.0	0.0	0.0	
46779	9.0	19.1	29.1	16.0	12.0	18.1	0.0	0.0	113.3	0.0	61.1	0.0	Rv0042c (-)
46959	0.0	39.1	23.1	132.2	12.0	56.2	123.3	44.2	45.1	12.0	556.2	22.0	Rv0042c (-)
47084	0.0	0.0	5.0	0.0	0.0	0.0	6.0	14.1	0.0	0.0	0.0	0.0	Rv0042c (-)
47097	75.2	6.0	47.2	33.1	31.1	56.2	18.0	59.2	15.0	0.0	113.2	88.1	Rv0042c (-)
47119	263.7	59.2	41.1	165.3	25.1	94.3	0.0	0.0	129.3	6.0	0.0	110.2	Rv0042c (-)
47220	0.0	0.0	0.0	0.0	0.0	0.0	0.0	0.0	0.0	0.0	0.0	0.0	
47224	0.0	0.0	0.0	0.0	0.0	0.0	0.0	0.0	0.0	0.0	0.0	0.0	
47301	0.0	0.0	0.0	0.0	0.0	0.0	0.0	0.0	0.0	0.0	0.0	0.0	
47316	0.0	0.0	0.0	0.0	0.0	0.0	0.0	0.0	0.0	0.0	0.0	0.0	
47363	0.0	33.1	5.0	0.0	0.0	0.0	6.0	14.1	68.2	0.0	0.0	0.0	
47367	150.4	6.0	29.1	115.2	18.1	37.1	12.0	29.1	91.2	6.0	30.1	0.0	Rv0043c (-)
47391	56.2	119.3	101.4	0.0	151.4	56.2	172.4	44.2	15.0	18.0	20.0	220.3	Rv0043c (-)
47459	37.1	59.2	29.1	16.0	56.2	113.4	43.1	29.1	75.2	30.1	20.0	154.2	Rv0043c (-)
47577	216.6	146.4	77.3	148.2	214.6	132.5	6.0	134.5	83.2	68.2	10.0	132.2	Rv0043c (-)
47610	359.0	152.4	155.5	198.3	208.6	189.7	123.3	134.5	106.3	129.3	92.2	88.1	Rv0043c (-)
47682	0.0	0.0	11.0	49.1	18.1	0.0	0.0	0.0	53.1	6.0	0.0	0.0	Rv0043c (-)
47706	9.0	6.0	0.0	66.1	0.0	0.0	0.0	0.0	0.0	0.0	0.0	0.0	Rv0043c (-)
47907	320.9	338.9	256.9	429.7	208.6	208.7	30.1	0.0	166.4	185.5	0.0	242.4	Rv0043c (-)
48038	103.3	73.2	35.1	16.0	37.1	0.0	0.0	0.0	60.2	0.0	10.0	0.0	Rv0043c (-)
48079	0.0	0.0	0.0	0.0	0.0	0.0	0.0	0.0	0.0	0.0	0.0	0.0	Rv0043c (-)
48087	310.9	238.7	191.7	165.3	348.0	285.0	154.3	59.2	60.2	265.7	318.7	265.4	Rv0043c (-)
48104	340.0	272.7	161.6	313.5	239.7	265.9	36.1	134.5	98.3	364.9	30.1	44.1	
48108	491.4	485.3	454.6	511.9	379.1	360.3	709.6	270.0	463.2	278.7	20.0	154.2	
48203	0.0	0.0	23.1	0.0	0.0	0.0	0.0	0.0	0.0	0.0	0.0	22.0	
48282	396.1	112.3	53.2	82.1	69.2	132.5	6.0	0.0	121.3	86.2	0.0	198.3	Rv0044c (-)
48388	0.0	33.1	65.2	0.0	0.0	0.0	0.0	0.0	7.0	0.0	0.0	0.0	Rv0044c (-)
48446	547.5	345.9	466.6	974.6	677.0	360.3	826.9	435.6	227.6	563.4	113.2	441.7	Rv0044c (-)
48450	216.6	86.2	400.4	148.2	265.8	208.7	0.0	300.1	45.1	179.4	10.0	375.6	Rv0044c (-)
48466	47.1	106.3	89.3	66.1	113.3	94.3	36.1	375.4	37.1	278.7	431.9	88.1	Rv0044c (-)
48481	28.1	39.1	65.2	33.1	0.0	56.2	12.0	0.0	7.0	24.1	0.0	0.0	Rv0044c (-)
48489	94.3	26.1	29.1	33.1	126.4	37.1	6.0	0.0	30.1	12.0	133.3	0.0	Rv0044c (-)
48514	925.6	957.6	1382.9	809.4	1353.9	874.1	1129.5	706.7	395.0	929.3	1071.2	508.8	Rv0044c (-)
48648	0.0	0.0	0.0	0.0	0.0	0.0	0.0	0.0	0.0	0.0	0.0	0.0	Rv0044c (-)
48654	169.5	252.7	389.4	280.5	379.1	246.9	147.3	164.6	318.8	327.8	370.8	419.6	Rv0044c (-)
48663	273.8	252.7	317.1	247.4	220.6	151.5	18.0	450.7	395.0	123.3	256.5	0.0	Rv0044c (-)
48691	0.0	0.0	0.0	0.0	0.0	0.0	0.0	0.0	0.0	0.0	0.0	0.0	Rv0044c (-)
48730	47.1	33.1	53.2	0.0	63.2	18.1	0.0	0.0	0.0	6.0	0.0	309.5	Rv0044c (-)
48765	0.0	0.0	29.1	0.0	63.2	18.1	12.0	0.0	53.1	0.0	0.0	0.0	Rv0044c (-)
48782	160.5	46.1	107.4	49.1	56.2	56.2	283.6	119.5	113.3	6.0	92.2	132.2	Rv0044c (-)
48870	0.0	0.0	59.2	0.0	12.0	0.0	0.0	0.0	0.0	92.2	0.0	0.0	Rv0044c (-)
48895	18.1	59.2	35.1	99.2	75.2	113.4	12.0	255.0	0.0	24.1	30.1	22.0	Rv0044c (-)
48954	94.3	192.5	347.2	264.4	246.7	170.6	141.3	14.1	532.4	415.0	246.5	176.3	Rv0044c (-)
48983	103.3	272.7	250.9	115.2	227.7	113.4	98.2	149.6	273.7	123.3	20.0	287.4	Rv0044c (-)
48991	0.0	0.0	0.0	0.0	0.0	0.0	6.0	0.0	53.1	18.0	0.0	0.0	Rv0044c (-)
49038	37.1	33.1	47.2	115.2	6.0	0.0	0.0	0.0	22.1	30.1	0.0	220.3	
49290	575.6	651.8	575.0	727.2	702.0	570.0	752.7	571.2	349.9	693.7	370.8	441.7	Rv0045c (-)
49388	245.7	232.6	143.5	247.4	227.7	132.5	271.6	74.3	75.2	327.8	0.0	0.0	Rv0045c (-)
49553	0.0	0.0	0.0	0.0	0.0	0.0	0.0	0.0	0.0	0.0	0.0	0.0	Rv0045c (-)
49616	179.5	232.6	167.6	297.5	277.8	170.6	61.1	149.6	159.4	377.9	174.4	796.2	Rv0045c (-)
49656	425.2	292.8	389.4	727.2	405.2	398.4	463.0	420.6	159.4	712.7	617.3	618.9	Rv0045c (-)
49750	273.8	159.4	262.9	66.1	233.7	170.6	61.1	0.0	136.3	80.2	133.3	353.5	Rv0045c (-)
49934	462.3	311.9	436.5	875.5	480.4	531.9	592.3	510.9	364.9	767.9	174.4	220.3	Rv0045c (-)
49951	0.0	0.0	0.0	0.0	0.0	0.0	0.0	0.0	0.0	0.0	0.0	0.0	
49973	0.0	6.0	35.1	0.0	18.1	18.1	18.0	0.0	0.0	371.9	10.0	0.0	
50022	0.0	0.0	0.0	0.0	0.0	0.0	0.0	0.0	0.0	0.0	0.0	0.0	Rv0046c (ino1)
50097	0.0	0.0	0.0	0.0	0.0	0.0	0.0	0.0	0.0	0.0	0.0	0.0	Rv0046c (ino1)
50214	0.0	0.0	0.0	0.0	0.0	0.0	0.0	0.0	0.0	0.0	0.0	0.0	Rv0046c (ino1)
50265	0.0	0.0	0.0	0.0	0.0	0.0	0.0	0.0	0.0	0.0	0.0	0.0	Rv0046c (ino1)
50552	0.0	0.0	0.0	0.0	0.0	0.0	0.0	0.0	0.0	0.0	0.0	0.0	Rv0046c (ino1)
50641	0.0	0.0	0.0	0.0	0.0	0.0	0.0	0.0	0.0	0.0	0.0	0.0	Rv0046c (ino1)
50655	0.0	0.0	0.0	0.0	0.0	0.0	0.0	0.0	0.0	0.0	0.0	0.0	Rv0046c (ino1)
50691	0.0	0.0	0.0	0.0	0.0	0.0	0.0	0.0	0.0	0.0	0.0	0.0	Rv0046c (ino1)
50778	0.0	0.0	0.0	0.0	0.0	0.0	0.0	0.0	7.0	0.0	0.0	0.0	Rv0046c (ino1)
50781	0.0	0.0	0.0	0.0	0.0	0.0	0.0	0.0	0.0	0.0	0.0	0.0	Rv0046c (ino1)
50803	0.0	0.0	0.0	0.0	0.0	0.0	0.0	0.0	0.0	0.0	0.0	0.0	Rv0046c (ino1)
50955	0.0	0.0	0.0	0.0	0.0	0.0	0.0	0.0	0.0	0.0	0.0	0.0	Rv0046c (ino1)
50987	0.0	0.0	0.0	0.0	0.0	0.0	0.0	0.0	0.0	0.0	0.0	0.0	Rv0046c (ino1)
51012	0.0	0.0	0.0	0.0	0.0	0.0	0.0	0.0	0.0	0.0	0.0	0.0	Rv0046c (ino1)
51015	0.0	0.0	0.0	0.0	0.0	0.0	0.0	0.0	0.0	0.0	0.0	0.0	Rv0046c (ino1)
51018	0.0	0.0	0.0	0.0	0.0	0.0	0.0	0.0	0.0	0.0	0.0	0.0	Rv0046c (ino1)
51104	0.0	0.0	0.0	0.0	0.0	0.0	0.0	0.0	0.0	0.0	0.0	0.0	Rv0046c (ino1)
51125	0.0	0.0	0.0	0.0	0.0	0.0	0.0	0.0	0.0	0.0	0.0	0.0	
51138	0.0	0.0	0.0	0.0	0.0	0.0	0.0	0.0	0.0	0.0	0.0	0.0	
51146	28.1	73.2	95.3	165.3	25.1	18.1	36.1	239.9	121.3	74.2	30.1	22.0	
51186	0.0	0.0	0.0	0.0	0.0	18.1	6.0	0.0	7.0	0.0	0.0	0.0	Rv0047c (-)
51297	0.0	0.0	0.0	0.0	0.0	0.0	0.0	0.0	0.0	0.0	0.0	0.0	Rv0047c (-)
51453	755.1	658.8	825.9	694.2	613.8	778.8	24.1	119.5	159.4	303.7	843.8	1215.8	Rv0047c (-)
51519	235.7	132.4	101.4	165.3	183.5	189.7	0.0	0.0	30.1	55.1	123.3	88.1	Rv0047c (-)
51609	0.0	6.0	23.1	49.1	12.0	18.1	0.0	0.0	7.0	18.0	0.0	44.1	Rv0047c (-)
51611	679.9	472.3	460.6	677.1	727.1	531.9	36.1	179.7	37.1	68.2	905.9	707.1	Rv0047c (-)
51621	9.0	6.0	47.2	0.0	0.0	18.1	0.0	0.0	0.0	6.0	0.0	66.1	Rv0047c (-)
51675	0.0	0.0	0.0	0.0	0.0	0.0	0.0	0.0	0.0	0.0	0.0	0.0	Rv0047c (-)
51745	0.0	0.0	17.1	0.0	0.0	0.0	0.0	0.0	0.0	0.0	0.0	0.0	
51765	0.0	0.0	0.0	0.0	0.0	0.0	0.0	0.0	0.0	0.0	0.0	0.0	
51793	349.0	19.1	0.0	0.0	0.0	18.1	6.0	0.0	0.0	30.1	0.0	0.0	
51804	0.0	0.0	0.0	0.0	0.0	0.0	0.0	0.0	0.0	0.0	0.0	0.0	
51806	28.1	86.2	29.1	0.0	94.3	113.4	0.0	0.0	227.6	98.2	51.1	0.0	
51838	0.0	0.0	0.0	0.0	0.0	0.0	0.0	0.0	0.0	0.0	0.0	0.0	Rv0048c (-)
51880	75.2	139.4	244.9	0.0	284.8	132.5	49.1	14.1	144.4	160.4	246.5	22.0	Rv0048c (-)
51892	9.0	26.1	17.1	33.1	6.0	0.0	30.1	0.0	45.1	6.0	61.1	0.0	Rv0048c (-)
51899	0.0	0.0	0.0	0.0	0.0	0.0	0.0	0.0	0.0	0.0	0.0	0.0	Rv0048c (-)
51907	1709.8	2135.8	1951.9	1702.9	1474.3	1596.7	1481.3	1307.9	2944.5	1375.4	3728.8	2654.0	Rv0048c (-)
51967	150.4	245.7	359.3	363.6	138.4	285.0	610.4	812.1	250.6	315.8	628.3	88.1	Rv0048c (-)
52123	188.5	205.6	238.8	148.2	411.2	113.4	43.1	14.1	136.3	228.6	133.3	44.1	Rv0048c (-)
52127	708.0	824.3	916.2	611.0	904.6	608.2	388.9	375.4	798.0	1289.2	968.0	995.5	Rv0048c (-)
52129	329.9	684.9	831.9	429.7	677.0	531.9	981.2	992.7	494.3	631.5	782.6	1437.1	Rv0048c (-)
52180	604.7	718.0	898.2	1040.7	892.6	836.0	1401.1	932.5	1164.0	1115.7	1194.5	1548.3	Rv0048c (-)
52189	103.3	205.6	191.7	198.3	164.5	170.6	394.9	194.7	129.3	123.3	61.1	198.3	Rv0048c (-)
52204	0.0	0.0	0.0	0.0	0.0	0.0	0.0	0.0	0.0	0.0	0.0	0.0	Rv0048c (-)
52366	113.3	172.5	311.1	396.7	157.5	151.5	129.3	239.9	151.4	321.8	298.6	0.0	Rv0048c (-)
52524	122.3	179.5	173.6	132.2	145.4	246.9	123.3	119.5	68.2	415.0	10.0	0.0	Rv0048c (-)
52541	897.5	745.0	748.6	1289.2	854.5	721.6	500.1	450.7	433.1	396.0	761.6	663.0	Rv0048c (-)
52659	254.7	112.3	383.3	99.2	94.3	151.5	314.7	104.4	380.0	154.4	174.4	0.0	Rv0048c (-)
52706	737.1	791.2	742.6	544.9	670.9	531.9	506.1	239.9	524.3	836.0	1926.0	22.0	
52709	310.9	298.8	226.8	198.3	321.9	208.7	283.6	255.0	68.2	129.3	226.5	265.4	
52746	0.0	0.0	0.0	0.0	0.0	0.0	0.0	0.0	0.0	0.0	0.0	0.0	
52774	9.0	0.0	29.1	0.0	6.0	0.0	12.0	44.2	0.0	0.0	0.0	0.0	
52797	216.6	338.9	214.8	528.9	367.1	398.4	913.0	736.8	418.1	557.4	442.9	176.3	
52829	113.3	146.4	173.6	16.0	101.3	151.5	92.2	134.5	296.8	247.6	61.1	198.3	
52837	28.1	39.1	11.0	214.4	0.0	0.0	18.0	44.2	0.0	0.0	0.0	0.0	Rv0049 (-)
52844	9.0	0.0	5.0	0.0	0.0	0.0	0.0	0.0	0.0	0.0	10.0	22.0	Rv0049 (-)
52873	197.6	225.6	214.8	181.3	265.8	170.6	252.6	315.2	106.3	235.6	185.4	0.0	Rv0049 (-)
52918	9.0	0.0	0.0	0.0	12.0	0.0	0.0	0.0	0.0	0.0	0.0	0.0	Rv0049 (-)
53033	0.0	6.0	35.1	0.0	0.0	0.0	0.0	29.1	30.1	0.0	0.0	0.0	Rv0049 (-)
53114	84.2	66.2	47.2	132.2	37.1	37.1	24.1	29.1	0.0	24.1	226.5	22.0	Rv0049 (-)
53152	160.5	59.2	71.3	16.0	50.1	94.3	73.2	270.0	60.2	30.1	20.0	22.0	Rv0049 (-)
53187	0.0	0.0	0.0	0.0	0.0	0.0	0.0	0.0	0.0	0.0	0.0	0.0	Rv0049 (-)
53242	94.3	152.4	101.4	0.0	113.3	37.1	0.0	104.4	0.0	123.3	61.1	198.3	Rv0049 (-)
53488	28.1	13.0	5.0	0.0	44.1	75.3	0.0	0.0	0.0	6.0	10.0	0.0	
53634	0.0	0.0	0.0	0.0	0.0	0.0	0.0	0.0	0.0	0.0	0.0	0.0	
53648	0.0	46.1	17.1	0.0	0.0	0.0	0.0	0.0	0.0	0.0	0.0	0.0	
53702	0.0	0.0	5.0	0.0	12.0	0.0	6.0	0.0	0.0	0.0	0.0	0.0	Rv0050 (ponA1)
53740	0.0	0.0	0.0	0.0	0.0	0.0	0.0	0.0	0.0	0.0	0.0	0.0	Rv0050 (ponA1)
53809	0.0	0.0	0.0	0.0	0.0	0.0	0.0	0.0	0.0	0.0	0.0	0.0	Rv0050 (ponA1)
53888	28.1	19.1	41.1	99.2	6.0	37.1	0.0	89.3	174.4	0.0	30.1	0.0	Rv0050 (ponA1)
53977	0.0	0.0	0.0	0.0	0.0	0.0	0.0	0.0	0.0	0.0	0.0	0.0	Rv0050 (ponA1)
53987	169.5	92.3	107.4	16.0	50.1	56.2	178.4	194.7	0.0	136.3	113.2	287.4	Rv0050 (ponA1)
54091	18.1	0.0	29.1	0.0	0.0	0.0	6.0	0.0	30.1	105.3	0.0	22.0	Rv0050 (ponA1)
54113	9.0	26.1	5.0	16.0	0.0	0.0	0.0	0.0	53.1	0.0	0.0	0.0	Rv0050 (ponA1)
54128	0.0	0.0	0.0	0.0	0.0	0.0	0.0	0.0	0.0	0.0	10.0	0.0	Rv0050 (ponA1)
54146	0.0	0.0	17.1	0.0	25.1	0.0	0.0	0.0	0.0	0.0	0.0	0.0	Rv0050 (ponA1)
54173	103.3	53.1	71.3	0.0	25.1	37.1	6.0	14.1	15.0	80.2	236.5	0.0	Rv0050 (ponA1)
54300	0.0	0.0	0.0	0.0	0.0	0.0	0.0	0.0	0.0	0.0	0.0	0.0	Rv0050 (ponA1)
54560	0.0	13.0	5.0	33.1	18.1	18.1	6.0	14.1	0.0	0.0	0.0	0.0	Rv0050 (ponA1)
54635	103.3	13.0	53.2	0.0	25.1	56.2	36.1	29.1	0.0	136.3	0.0	0.0	Rv0050 (ponA1)
54638	84.2	39.1	77.3	33.1	6.0	37.1	0.0	0.0	0.0	18.0	10.0	0.0	Rv0050 (ponA1)
54703	0.0	19.1	5.0	0.0	0.0	0.0	0.0	0.0	0.0	0.0	0.0	0.0	Rv0050 (ponA1)
54752	0.0	0.0	0.0	0.0	0.0	0.0	0.0	0.0	0.0	0.0	0.0	0.0	Rv0050 (ponA1)
54759	9.0	73.2	23.1	16.0	56.2	56.2	18.0	14.1	144.4	49.1	10.0	0.0	Rv0050 (ponA1)
54869	0.0	59.2	35.1	16.0	18.1	18.1	0.0	0.0	22.1	6.0	30.1	0.0	Rv0050 (ponA1)
54872	0.0	0.0	17.1	16.0	0.0	0.0	6.0	0.0	0.0	0.0	0.0	0.0	Rv0050 (ponA1)
55025	0.0	0.0	0.0	0.0	0.0	0.0	0.0	0.0	0.0	0.0	0.0	0.0	Rv0050 (ponA1)
55058	0.0	0.0	0.0	0.0	0.0	0.0	0.0	0.0	0.0	0.0	0.0	0.0	Rv0050 (ponA1)
55081	9.0	0.0	11.0	16.0	0.0	0.0	0.0	0.0	0.0	0.0	0.0	0.0	Rv0050 (ponA1)
55085	18.1	26.1	23.1	247.4	25.1	113.4	24.1	14.1	15.0	18.0	0.0	0.0	Rv0050 (ponA1)
55104	0.0	0.0	0.0	0.0	0.0	0.0	0.0	0.0	0.0	0.0	0.0	0.0	Rv0050 (ponA1)
55191	0.0	0.0	0.0	0.0	0.0	0.0	0.0	0.0	0.0	0.0	0.0	0.0	Rv0050 (ponA1)
55232	0.0	6.0	0.0	0.0	0.0	0.0	0.0	0.0	0.0	0.0	0.0	0.0	Rv0050 (ponA1)
55251	0.0	33.1	0.0	0.0	0.0	0.0	0.0	0.0	0.0	0.0	0.0	0.0	Rv0050 (ponA1)
55288	9.0	26.1	17.1	66.1	12.0	18.1	0.0	0.0	0.0	0.0	0.0	0.0	Rv0050 (ponA1)
55337	0.0	6.0	0.0	0.0	0.0	0.0	0.0	0.0	0.0	0.0	0.0	0.0	Rv0050 (ponA1)
55354	0.0	0.0	0.0	0.0	6.0	0.0	0.0	0.0	0.0	0.0	0.0	0.0	Rv0050 (ponA1)
55398	0.0	0.0	0.0	0.0	0.0	0.0	0.0	0.0	0.0	0.0	0.0	0.0	Rv0050 (ponA1)
55421	37.1	53.1	29.1	16.0	126.4	56.2	12.0	194.7	174.4	61.1	0.0	0.0	Rv0050 (ponA1)
55523	0.0	13.0	11.0	0.0	6.0	0.0	129.3	29.1	15.0	24.1	10.0	198.3	Rv0050 (ponA1)
55557	84.2	165.5	17.1	16.0	119.3	37.1	49.1	14.1	22.1	0.0	10.0	331.5	Rv0050 (ponA1)
55609	37.1	39.1	41.1	33.1	69.2	18.1	86.2	29.1	15.0	12.0	0.0	88.1	Rv0050 (ponA1)
55639	84.2	106.3	137.5	132.2	31.1	56.2	6.0	0.0	60.2	0.0	0.0	0.0	Rv0050 (ponA1)
55764	0.0	0.0	0.0	0.0	0.0	0.0	0.0	0.0	0.0	0.0	0.0	0.0	Rv0051 (-)
55793	84.2	92.3	185.7	99.2	75.2	304.1	178.4	89.3	0.0	37.1	215.5	132.2	Rv0051 (-)
55832	0.0	0.0	0.0	0.0	0.0	0.0	0.0	0.0	0.0	0.0	0.0	0.0	Rv0051 (-)
55992	0.0	0.0	0.0	0.0	0.0	0.0	0.0	0.0	0.0	0.0	0.0	0.0	Rv0051 (-)
56005	0.0	13.0	71.3	0.0	12.0	56.2	0.0	149.6	7.0	37.1	0.0	0.0	Rv0051 (-)
56008	47.1	73.2	35.1	16.0	18.1	0.0	0.0	0.0	37.1	12.0	0.0	0.0	Rv0051 (-)
56020	0.0	0.0	0.0	0.0	0.0	0.0	0.0	0.0	0.0	0.0	0.0	0.0	Rv0051 (-)
56028	0.0	0.0	0.0	0.0	0.0	0.0	0.0	0.0	0.0	0.0	0.0	0.0	Rv0051 (-)
56041	47.1	106.3	173.6	198.3	18.1	132.5	271.6	149.6	136.3	173.4	30.1	44.1	Rv0051 (-)
56054	0.0	6.0	11.0	0.0	0.0	18.1	0.0	0.0	0.0	0.0	20.0	0.0	Rv0051 (-)
56077	9.0	6.0	59.2	0.0	88.3	37.1	0.0	0.0	0.0	0.0	10.0	0.0	Rv0051 (-)
56128	122.3	352.0	137.5	346.6	252.7	170.6	172.4	375.4	288.7	154.4	236.5	132.2	Rv0051 (-)
56152	0.0	26.1	35.1	16.0	113.3	56.2	0.0	0.0	22.1	0.0	0.0	66.1	Rv0051 (-)
56154	18.1	6.0	83.3	0.0	0.0	37.1	0.0	0.0	0.0	0.0	370.8	0.0	Rv0051 (-)
56161	9.0	0.0	0.0	0.0	0.0	0.0	0.0	0.0	0.0	0.0	0.0	0.0	Rv0051 (-)
56182	491.4	345.9	377.3	247.4	227.7	493.8	314.7	842.2	296.8	247.6	174.4	530.8	Rv0051 (-)
56188	141.4	19.1	29.1	0.0	6.0	18.1	0.0	0.0	7.0	30.1	10.0	22.0	Rv0051 (-)
56204	0.0	0.0	0.0	0.0	0.0	0.0	0.0	0.0	0.0	0.0	0.0	0.0	Rv0051 (-)
56215	84.2	132.4	83.3	214.4	25.1	56.2	18.0	59.2	7.0	49.1	20.0	88.1	Rv0051 (-)
56225	0.0	0.0	0.0	0.0	0.0	0.0	0.0	0.0	0.0	0.0	0.0	0.0	Rv0051 (-)
56351	0.0	0.0	0.0	0.0	0.0	0.0	0.0	0.0	0.0	0.0	0.0	0.0	Rv0051 (-)
56399	37.1	33.1	83.3	66.1	12.0	37.1	6.0	0.0	7.0	0.0	359.8	0.0	Rv0051 (-)
56518	0.0	0.0	0.0	0.0	0.0	0.0	0.0	0.0	0.0	0.0	0.0	0.0	Rv0051 (-)
56536	9.0	0.0	0.0	0.0	25.1	37.1	0.0	0.0	7.0	0.0	0.0	0.0	Rv0051 (-)
56713	65.2	0.0	17.1	0.0	18.1	56.2	18.0	0.0	7.0	0.0	51.1	0.0	Rv0051 (-)
56819	9.0	0.0	0.0	0.0	12.0	56.2	0.0	0.0	0.0	0.0	0.0	0.0	Rv0051 (-)
56839	0.0	19.1	29.1	0.0	0.0	75.3	0.0	0.0	0.0	0.0	0.0	0.0	Rv0051 (-)
57040	131.4	258.7	250.9	165.3	170.5	208.7	412.9	179.7	204.5	43.1	10.0	220.3	Rv0051 (-)
57043	462.3	512.4	281.0	958.6	411.2	665.4	432.0	1128.3	691.8	358.9	226.5	729.1	Rv0051 (-)
57047	737.1	785.1	1370.8	1140.9	581.7	1006.6	1037.3	1128.3	638.6	644.6	566.2	397.6	Rv0051 (-)
57049	9.0	86.2	77.3	0.0	75.2	56.2	6.0	0.0	0.0	0.0	0.0	0.0	Rv0051 (-)
57154	47.1	73.2	65.2	16.0	12.0	56.2	0.0	149.6	129.3	0.0	113.2	0.0	Rv0051 (-)
57180	0.0	0.0	0.0	0.0	0.0	0.0	0.0	0.0	0.0	0.0	0.0	0.0	Rv0051 (-)
57275	0.0	6.0	29.1	0.0	0.0	0.0	6.0	29.1	0.0	18.0	246.5	0.0	Rv0051 (-)
57389	9.0	0.0	5.0	0.0	0.0	0.0	55.1	0.0	0.0	0.0	0.0	0.0	
57507	28.1	92.3	71.3	0.0	183.5	18.1	67.2	0.0	15.0	0.0	41.1	22.0	Rv0052 (-)
57612	197.6	126.3	107.4	66.1	189.5	151.5	209.5	89.3	242.6	24.1	30.1	397.6	Rv0052 (-)
57699	65.2	139.4	5.0	198.3	37.1	37.1	6.0	119.5	68.2	12.0	0.0	0.0	Rv0052 (-)
57731	519.5	185.5	281.0	99.2	151.4	208.7	67.2	29.1	303.8	179.4	154.3	44.1	Rv0052 (-)
57875	84.2	165.5	125.4	148.2	202.6	132.5	49.1	44.2	91.2	340.8	10.0	44.1	Rv0052 (-)
57928	0.0	0.0	0.0	0.0	0.0	0.0	0.0	0.0	0.0	0.0	0.0	0.0	Rv0052 (-)
57953	406.1	292.8	347.2	379.6	386.1	265.9	203.5	526.0	456.2	724.8	226.5	331.5	Rv0052 (-)
57982	0.0	0.0	5.0	0.0	0.0	18.1	0.0	59.2	0.0	30.1	0.0	0.0	
58046	131.4	245.7	244.9	165.3	164.5	304.1	123.3	119.5	91.2	105.3	380.8	132.2	
58102	84.2	13.0	23.1	0.0	6.0	56.2	18.0	179.7	45.1	0.0	41.1	22.0	
58188	0.0	0.0	0.0	0.0	0.0	0.0	0.0	0.0	0.0	0.0	0.0	0.0	
58198	0.0	0.0	0.0	0.0	0.0	0.0	0.0	0.0	0.0	0.0	0.0	0.0	Rv0053 (rpsF)
58244	0.0	0.0	0.0	0.0	0.0	0.0	0.0	0.0	0.0	0.0	0.0	0.0	Rv0053 (rpsF)
58281	0.0	0.0	0.0	0.0	0.0	0.0	0.0	0.0	0.0	0.0	0.0	0.0	Rv0053 (rpsF)
58336	0.0	0.0	0.0	0.0	0.0	0.0	0.0	0.0	0.0	0.0	0.0	0.0	Rv0053 (rpsF)
58366	0.0	0.0	0.0	0.0	0.0	0.0	0.0	0.0	0.0	0.0	0.0	0.0	Rv0053 (rpsF)
58457	0.0	0.0	5.0	0.0	6.0	0.0	0.0	0.0	0.0	0.0	0.0	0.0	Rv0053 (rpsF)
58477	0.0	0.0	65.2	33.1	75.2	37.1	0.0	14.1	45.1	6.0	20.0	0.0	Rv0053 (rpsF)
58519	65.2	46.1	65.2	16.0	12.0	0.0	12.0	14.1	22.1	0.0	0.0	22.0	
58523	160.5	79.2	89.3	33.1	138.4	56.2	295.7	44.2	197.5	74.2	1184.5	0.0	
58700	0.0	0.0	0.0	0.0	0.0	0.0	0.0	0.0	0.0	0.0	0.0	0.0	Rv0054 (ssb)
58756	0.0	0.0	0.0	0.0	0.0	0.0	0.0	0.0	0.0	0.0	0.0	0.0	Rv0054 (ssb)
58819	0.0	0.0	0.0	0.0	0.0	0.0	0.0	0.0	0.0	0.0	0.0	0.0	Rv0054 (ssb)
58831	0.0	0.0	0.0	0.0	0.0	0.0	0.0	0.0	0.0	0.0	0.0	0.0	Rv0054 (ssb)
58916	0.0	0.0	0.0	0.0	0.0	0.0	0.0	0.0	0.0	0.0	0.0	0.0	Rv0054 (ssb)
59110	0.0	0.0	0.0	0.0	0.0	0.0	0.0	0.0	0.0	0.0	0.0	0.0	
59172	0.0	0.0	0.0	0.0	0.0	0.0	0.0	0.0	0.0	0.0	0.0	0.0	Rv0055 (rpsR1)
59212	0.0	0.0	0.0	0.0	0.0	0.0	0.0	0.0	0.0	0.0	0.0	0.0	Rv0055 (rpsR1)
59239	0.0	0.0	0.0	0.0	0.0	0.0	0.0	0.0	0.0	0.0	0.0	0.0	Rv0055 (rpsR1)
59355	0.0	0.0	11.0	16.0	18.1	18.1	12.0	14.1	30.1	43.1	20.0	0.0	Rv0055 (rpsR1)
59371	0.0	0.0	0.0	0.0	0.0	0.0	0.0	0.0	0.0	0.0	0.0	0.0	Rv0055 (rpsR1)
59402	122.3	205.6	137.5	49.1	183.5	94.3	73.2	0.0	60.2	210.5	113.2	0.0	
59478	18.1	26.1	29.1	99.2	6.0	0.0	55.1	29.1	0.0	30.1	0.0	0.0	Rv0056 (rplI)
59486	0.0	6.0	0.0	16.0	18.1	18.1	0.0	0.0	7.0	0.0	0.0	0.0	Rv0056 (rplI)
59581	47.1	73.2	11.0	16.0	69.2	0.0	12.0	44.2	7.0	0.0	0.0	0.0	Rv0056 (rplI)
59590	28.1	33.1	35.1	49.1	63.2	18.1	98.2	44.2	159.4	24.1	0.0	0.0	Rv0056 (rplI)
59638	0.0	0.0	0.0	0.0	0.0	0.0	0.0	0.0	0.0	0.0	0.0	0.0	Rv0056 (rplI)
59744	9.0	0.0	0.0	115.2	0.0	0.0	0.0	14.1	0.0	0.0	0.0	0.0	Rv0056 (rplI)
59836	9.0	33.1	17.1	0.0	18.1	18.1	18.0	0.0	0.0	43.1	0.0	0.0	Rv0056 (rplI)
59862	660.9	192.5	238.8	264.4	94.3	246.9	598.3	270.0	75.2	477.2	843.8	0.0	Rv0056 (rplI)
59983	141.4	311.9	256.9	165.3	151.4	151.5	172.4	104.4	250.6	185.5	123.3	287.4	Rv0057 (-)
60024	28.1	0.0	5.0	0.0	0.0	37.1	0.0	0.0	0.0	49.1	0.0	0.0	Rv0057 (-)
60068	0.0	0.0	0.0	0.0	0.0	0.0	0.0	0.0	0.0	0.0	0.0	0.0	Rv0057 (-)
60123	37.1	19.1	29.1	0.0	12.0	56.2	18.0	44.2	22.1	0.0	10.0	0.0	Rv0057 (-)
60132	37.1	26.1	11.0	99.2	0.0	0.0	6.0	0.0	0.0	0.0	82.2	0.0	Rv0057 (-)
60149	0.0	0.0	0.0	0.0	0.0	0.0	0.0	0.0	7.0	6.0	0.0	0.0	Rv0057 (-)
60159	9.0	0.0	0.0	0.0	18.1	0.0	0.0	14.1	220.6	92.2	0.0	0.0	Rv0057 (-)
60208	0.0	26.1	0.0	0.0	0.0	0.0	0.0	0.0	0.0	0.0	61.1	0.0	Rv0057 (-)
60233	0.0	0.0	0.0	0.0	0.0	37.1	0.0	0.0	0.0	259.6	0.0	0.0	Rv0057 (-)
60253	235.7	298.8	256.9	313.5	195.6	323.1	301.7	134.5	311.8	849.1	287.6	154.2	Rv0057 (-)
60270	28.1	59.2	53.2	99.2	25.1	75.3	141.3	29.1	121.3	30.1	10.0	0.0	Rv0057 (-)
60287	9.0	0.0	0.0	0.0	0.0	0.0	0.0	0.0	0.0	0.0	0.0	0.0	Rv0057 (-)
60331	94.3	179.5	101.4	49.1	69.2	113.4	67.2	44.2	136.3	86.2	10.0	265.4	Rv0057 (-)
60342	0.0	6.0	17.1	0.0	0.0	0.0	0.0	0.0	0.0	0.0	0.0	0.0	Rv0057 (-)
60354	0.0	0.0	0.0	0.0	0.0	0.0	0.0	0.0	0.0	0.0	0.0	0.0	Rv0057 (-)
60412	0.0	0.0	0.0	0.0	0.0	0.0	0.0	0.0	0.0	0.0	0.0	0.0	Rv0057 (-),Rv0058 (dnaB)
60450	0.0	0.0	0.0	0.0	0.0	0.0	0.0	0.0	0.0	0.0	0.0	0.0	Rv0058 (dnaB)
60535	0.0	0.0	0.0	0.0	0.0	0.0	0.0	0.0	0.0	0.0	0.0	0.0	Rv0058 (dnaB)
60547	0.0	0.0	0.0	0.0	0.0	0.0	0.0	0.0	0.0	0.0	0.0	0.0	Rv0058 (dnaB)
60564	0.0	0.0	5.0	0.0	0.0	0.0	0.0	0.0	0.0	0.0	0.0	0.0	Rv0058 (dnaB)
60588	0.0	0.0	0.0	0.0	0.0	0.0	0.0	0.0	0.0	0.0	0.0	0.0	Rv0058 (dnaB)
60609	0.0	0.0	0.0	0.0	0.0	0.0	0.0	0.0	0.0	0.0	0.0	0.0	Rv0058 (dnaB)
60696	0.0	0.0	0.0	0.0	0.0	0.0	0.0	0.0	0.0	0.0	0.0	0.0	Rv0058 (dnaB)
60744	0.0	0.0	0.0	0.0	0.0	0.0	0.0	0.0	0.0	0.0	0.0	0.0	Rv0058 (dnaB)
60747	0.0	0.0	0.0	0.0	0.0	0.0	0.0	0.0	0.0	0.0	0.0	0.0	Rv0058 (dnaB)
60790	0.0	0.0	0.0	0.0	0.0	0.0	0.0	0.0	0.0	0.0	0.0	0.0	Rv0058 (dnaB)
60816	0.0	0.0	0.0	0.0	0.0	0.0	12.0	0.0	0.0	0.0	0.0	0.0	Rv0058 (dnaB)
60822	0.0	0.0	0.0	0.0	0.0	0.0	0.0	0.0	0.0	0.0	0.0	0.0	Rv0058 (dnaB)
60882	0.0	0.0	0.0	0.0	0.0	0.0	0.0	0.0	0.0	0.0	0.0	0.0	Rv0058 (dnaB)
61001	0.0	0.0	0.0	0.0	0.0	0.0	0.0	0.0	0.0	0.0	0.0	0.0	Rv0058 (dnaB)
61307	0.0	0.0	5.0	0.0	0.0	0.0	0.0	0.0	0.0	0.0	0.0	0.0	Rv0058 (dnaB)
61401	0.0	0.0	0.0	0.0	0.0	0.0	0.0	0.0	0.0	0.0	0.0	0.0	Rv0058 (dnaB)
61431	0.0	0.0	0.0	0.0	0.0	0.0	0.0	0.0	0.0	0.0	0.0	0.0	Rv0058 (dnaB)
61547	0.0	0.0	0.0	0.0	0.0	0.0	0.0	0.0	0.0	0.0	0.0	0.0	Rv0058 (dnaB)
61553	0.0	0.0	0.0	0.0	0.0	0.0	0.0	0.0	0.0	0.0	0.0	0.0	Rv0058 (dnaB)
61625	0.0	0.0	0.0	0.0	0.0	0.0	0.0	0.0	0.0	0.0	0.0	0.0	Rv0058 (dnaB)
61814	0.0	0.0	0.0	0.0	0.0	0.0	0.0	0.0	0.0	0.0	0.0	0.0	Rv0058 (dnaB)
61885	0.0	0.0	0.0	0.0	0.0	0.0	0.0	0.0	0.0	0.0	0.0	0.0	Rv0058 (dnaB)
61986	0.0	0.0	0.0	0.0	0.0	0.0	0.0	0.0	0.0	0.0	0.0	0.0	Rv0058 (dnaB)
62045	0.0	0.0	0.0	0.0	0.0	0.0	0.0	0.0	0.0	0.0	0.0	0.0	Rv0058 (dnaB)
62067	0.0	0.0	0.0	0.0	0.0	0.0	0.0	0.0	0.0	0.0	0.0	0.0	Rv0058 (dnaB)
62113	0.0	0.0	0.0	0.0	0.0	0.0	0.0	0.0	0.0	0.0	0.0	0.0	Rv0058 (dnaB)
62158	0.0	0.0	0.0	0.0	0.0	0.0	0.0	0.0	0.0	0.0	0.0	0.0	Rv0058 (dnaB)
62164	0.0	0.0	0.0	0.0	0.0	0.0	0.0	0.0	0.0	0.0	0.0	0.0	Rv0058 (dnaB)
62194	0.0	0.0	0.0	0.0	0.0	0.0	0.0	0.0	0.0	0.0	0.0	0.0	Rv0058 (dnaB)
62206	0.0	0.0	0.0	0.0	0.0	0.0	0.0	0.0	0.0	0.0	0.0	0.0	Rv0058 (dnaB)
62307	0.0	0.0	0.0	0.0	0.0	0.0	0.0	0.0	0.0	0.0	0.0	0.0	Rv0058 (dnaB)
62310	0.0	0.0	0.0	0.0	0.0	0.0	0.0	0.0	0.0	0.0	0.0	0.0	Rv0058 (dnaB)
62324	0.0	0.0	0.0	0.0	0.0	0.0	0.0	0.0	0.0	0.0	0.0	0.0	Rv0058 (dnaB)
62569	0.0	0.0	0.0	0.0	0.0	0.0	0.0	0.0	0.0	0.0	0.0	0.0	Rv0058 (dnaB)
62730	0.0	0.0	0.0	0.0	0.0	0.0	0.0	0.0	0.0	0.0	0.0	0.0	Rv0058 (dnaB)
62791	0.0	0.0	0.0	0.0	0.0	0.0	0.0	0.0	0.0	0.0	0.0	0.0	Rv0058 (dnaB)
62825	0.0	0.0	0.0	0.0	0.0	0.0	0.0	0.0	0.0	0.0	0.0	0.0	Rv0058 (dnaB)
62971	0.0	0.0	0.0	0.0	0.0	0.0	0.0	0.0	0.0	0.0	0.0	0.0	Rv0058 (dnaB)
63191	481.4	352.0	220.8	132.2	335.0	227.8	209.5	134.5	296.8	290.7	30.1	0.0	
63209	75.2	146.4	89.3	611.0	138.4	208.7	543.2	74.3	37.1	37.1	10.0	0.0	Rv0059 (-)
63238	18.1	39.1	11.0	0.0	12.0	18.1	0.0	0.0	0.0	24.1	0.0	22.0	Rv0059 (-)
63374	1199.4	1063.9	807.8	1090.8	898.6	1101.9	1376.1	2226.4	1194.0	1183.9	390.8	884.3	Rv0059 (-)
63376	953.7	725.0	581.0	231.4	651.9	323.1	456.0	646.4	912.3	954.3	504.1	110.2	Rv0059 (-)
63428	188.5	53.1	113.4	0.0	50.1	37.1	308.7	44.2	227.6	43.1	10.0	154.2	Rv0059 (-)
63464	207.6	419.1	557.0	544.9	315.9	208.7	438.0	134.5	371.9	80.2	308.6	397.6	Rv0059 (-)
63491	840.4	805.2	712.5	429.7	974.8	551.0	524.2	691.6	958.4	613.5	205.4	685.0	Rv0059 (-)
63498	141.4	238.7	293.0	99.2	151.4	208.7	993.2	164.6	189.5	216.5	133.3	88.1	Rv0059 (-)
63518	0.0	0.0	0.0	0.0	0.0	0.0	0.0	0.0	0.0	0.0	0.0	0.0	Rv0059 (-)
63573	207.6	185.5	311.1	82.1	220.6	208.7	110.2	390.5	121.3	415.0	41.1	110.2	Rv0059 (-)
63623	216.6	179.5	179.6	66.1	138.4	208.7	55.1	450.7	144.4	111.3	174.4	508.8	Rv0059 (-)
63753	28.1	0.0	23.1	33.1	18.1	18.1	0.0	0.0	60.2	0.0	20.0	0.0	Rv0059 (-)
63755	56.2	46.1	29.1	16.0	31.1	18.1	49.1	44.2	53.1	0.0	267.6	0.0	Rv0059 (-)
63785	18.1	0.0	0.0	16.0	12.0	18.1	12.0	29.1	235.6	6.0	61.1	0.0	Rv0059 (-)
63797	28.1	165.5	83.3	66.1	189.5	113.4	49.1	450.7	303.8	228.6	61.1	0.0	Rv0059 (-)
63799	94.3	132.4	196.7	33.1	157.5	113.4	18.0	149.6	227.6	396.0	92.2	88.1	Rv0059 (-)
63822	0.0	0.0	0.0	0.0	0.0	0.0	0.0	0.0	0.0	0.0	0.0	0.0	Rv0059 (-)
63860	47.1	185.5	119.4	99.2	69.2	189.7	123.3	104.4	441.1	265.7	215.5	2123.2	Rv0059 (-)
63881	453.3	498.4	179.6	66.1	202.6	285.0	1456.3	495.9	532.4	786.9	484.0	22.0	Rv0059 (-)
63884	831.4	478.3	514.8	511.9	348.0	436.6	314.7	902.4	395.0	352.9	154.3	596.9	Rv0059 (-)
63887	84.2	66.2	89.3	33.1	18.1	37.1	400.9	134.5	68.2	92.2	0.0	618.9	Rv0059 (-)
63905	122.3	73.2	137.5	33.1	37.1	132.5	394.9	89.3	83.2	0.0	30.1	88.1	
63915	0.0	0.0	0.0	0.0	0.0	0.0	0.0	0.0	0.0	0.0	0.0	0.0	Rv0060 (-)
64020	0.0	0.0	0.0	0.0	0.0	0.0	0.0	0.0	0.0	0.0	0.0	0.0	Rv0060 (-)
64041	0.0	0.0	0.0	0.0	0.0	0.0	0.0	0.0	0.0	0.0	0.0	0.0	Rv0060 (-)
64070	0.0	0.0	0.0	0.0	0.0	0.0	0.0	0.0	0.0	0.0	0.0	0.0	Rv0060 (-)
64176	0.0	0.0	0.0	0.0	0.0	0.0	0.0	0.0	0.0	0.0	0.0	0.0	Rv0060 (-)
64178	0.0	0.0	0.0	0.0	0.0	0.0	0.0	0.0	0.0	0.0	0.0	0.0	Rv0060 (-)
64303	0.0	0.0	0.0	0.0	0.0	0.0	0.0	0.0	0.0	0.0	0.0	0.0	Rv0060 (-)
64344	0.0	0.0	0.0	0.0	0.0	0.0	0.0	0.0	0.0	0.0	0.0	0.0	Rv0060 (-)
64417	0.0	0.0	0.0	0.0	0.0	0.0	0.0	0.0	0.0	0.0	0.0	0.0	Rv0060 (-)
64437	0.0	0.0	0.0	0.0	0.0	0.0	0.0	0.0	0.0	0.0	0.0	0.0	Rv0060 (-)
64515	0.0	0.0	0.0	0.0	0.0	0.0	0.0	0.0	0.0	0.0	0.0	0.0	Rv0060 (-)
64549	0.0	0.0	0.0	0.0	0.0	0.0	0.0	0.0	0.0	0.0	0.0	0.0	Rv0060 (-)
64569	0.0	0.0	0.0	0.0	0.0	0.0	0.0	0.0	0.0	0.0	0.0	0.0	Rv0060 (-)
64578	0.0	0.0	0.0	0.0	0.0	0.0	0.0	0.0	0.0	0.0	0.0	0.0	Rv0060 (-)
64600	0.0	0.0	0.0	0.0	0.0	0.0	0.0	0.0	0.0	0.0	0.0	0.0	Rv0060 (-)
64685	0.0	0.0	0.0	0.0	0.0	0.0	0.0	0.0	0.0	0.0	0.0	0.0	Rv0060 (-)
64688	0.0	0.0	0.0	0.0	0.0	0.0	0.0	0.0	0.0	0.0	0.0	0.0	Rv0060 (-)
64705	0.0	0.0	0.0	0.0	0.0	0.0	0.0	0.0	0.0	0.0	0.0	0.0	Rv0060 (-)
64713	0.0	0.0	0.0	0.0	0.0	0.0	0.0	0.0	0.0	0.0	0.0	0.0	Rv0060 (-)
64797	0.0	0.0	0.0	0.0	0.0	0.0	0.0	0.0	0.0	0.0	0.0	0.0	Rv0060 (-)
64820	0.0	0.0	0.0	0.0	0.0	0.0	0.0	0.0	0.0	0.0	0.0	0.0	Rv0060 (-)
64911	0.0	0.0	0.0	0.0	0.0	0.0	0.0	0.0	0.0	0.0	0.0	0.0	Rv0060 (-)
64952	226.6	126.3	119.4	198.3	258.7	285.0	154.3	104.4	235.6	259.6	41.1	0.0	Rv0060 (-)
64983	37.1	119.3	119.4	99.2	31.1	37.1	469.1	224.8	15.0	37.1	463.0	220.3	
65106	310.9	432.2	604.1	1107.9	392.1	379.3	512.1	480.8	349.9	495.2	431.9	242.4	Rv0061c (-)
65122	0.0	0.0	0.0	0.0	0.0	0.0	0.0	0.0	0.0	0.0	0.0	0.0	Rv0061c (-)
65166	1378.9	66.2	59.2	16.0	157.5	56.2	6.0	14.1	53.1	98.2	0.0	1105.7	Rv0061c (-)
65223	443.3	185.5	275.0	198.3	94.3	265.9	221.5	420.6	288.7	154.4	205.4	707.1	Rv0061c (-)
65312	47.1	132.4	17.1	0.0	6.0	56.2	49.1	29.1	45.1	30.1	0.0	0.0	Rv0061c (-)
65320	0.0	19.1	11.0	0.0	6.0	0.0	295.7	29.1	7.0	0.0	0.0	0.0	Rv0061c (-)
65431	301.9	252.7	365.3	132.2	335.0	304.1	104.2	119.5	144.4	315.8	143.3	22.0	
65497	254.7	59.2	77.3	0.0	75.2	75.3	61.1	0.0	106.3	61.1	380.8	22.0	
65546	387.1	405.1	281.0	809.4	398.1	417.5	512.1	255.0	509.3	942.3	10.0	132.2	
65548	37.1	159.4	65.2	214.4	69.2	132.5	67.2	194.7	53.1	340.8	82.2	0.0	
65663	65.2	39.1	131.5	132.2	75.2	113.4	67.2	149.6	53.1	210.5	20.0	0.0	Rv0062 (celA1)
65689	207.6	419.1	196.7	330.6	233.7	189.7	36.1	194.7	121.3	216.5	442.9	44.1	Rv0062 (celA1)
65712	197.6	192.5	544.9	165.3	474.4	151.5	246.6	134.5	129.3	235.6	102.2	1215.8	Rv0062 (celA1)
65755	0.0	0.0	11.0	0.0	0.0	0.0	18.0	0.0	0.0	0.0	51.1	0.0	Rv0062 (celA1)
65837	113.3	165.5	214.8	231.4	56.2	75.3	209.5	44.2	68.2	18.0	0.0	22.0	Rv0062 (celA1)
65930	9.0	0.0	0.0	0.0	0.0	18.1	30.1	0.0	0.0	43.1	0.0	0.0	Rv0062 (celA1)
65984	94.3	126.3	155.5	280.5	214.6	208.7	43.1	330.2	60.2	309.8	164.3	485.7	Rv0062 (celA1)
66032	263.7	238.7	311.1	412.7	258.7	227.8	6.0	29.1	129.3	228.6	154.3	641.0	Rv0062 (celA1)
66058	0.0	13.0	17.1	0.0	101.3	37.1	12.0	89.3	7.0	0.0	10.0	0.0	Rv0062 (celA1)
66062	604.7	478.3	335.2	462.8	348.0	265.9	184.4	390.5	91.2	327.8	82.2	198.3	Rv0062 (celA1)
66095	37.1	13.0	35.1	16.0	31.1	18.1	381.9	59.2	0.0	0.0	0.0	0.0	Rv0062 (celA1)
66230	0.0	13.0	0.0	0.0	0.0	0.0	0.0	0.0	30.1	0.0	0.0	0.0	Rv0062 (celA1)
66272	150.4	292.8	191.7	82.1	145.4	208.7	147.3	89.3	98.3	197.5	256.5	485.7	Rv0062 (celA1)
66361	0.0	0.0	5.0	0.0	37.1	0.0	0.0	14.1	7.0	6.0	0.0	0.0	Rv0062 (celA1)
66383	28.1	13.0	59.2	115.2	56.2	37.1	86.2	44.2	15.0	18.0	10.0	0.0	Rv0062 (celA1)
66407	18.1	19.1	5.0	0.0	6.0	0.0	0.0	0.0	0.0	0.0	10.0	0.0	Rv0062 (celA1)
66446	0.0	0.0	0.0	33.1	37.1	0.0	0.0	74.3	7.0	68.2	0.0	88.1	Rv0062 (celA1)
66508	150.4	79.2	47.2	132.2	101.3	208.7	0.0	74.3	22.1	265.7	51.1	22.0	Rv0062 (celA1)
66575	122.3	292.8	442.6	412.7	411.2	455.6	326.7	300.1	159.4	644.6	380.8	0.0	Rv0062 (celA1)
66649	0.0	0.0	0.0	0.0	0.0	0.0	0.0	0.0	0.0	0.0	0.0	0.0	Rv0062 (celA1)
66656	216.6	212.6	436.5	330.6	423.2	208.7	227.5	14.1	182.5	309.8	51.1	110.2	Rv0062 (celA1)
66689	0.0	0.0	0.0	0.0	0.0	0.0	0.0	0.0	0.0	0.0	0.0	0.0	Rv0062 (celA1)
66761	0.0	0.0	0.0	0.0	0.0	0.0	0.0	0.0	0.0	0.0	0.0	0.0	
66784	0.0	33.1	0.0	0.0	0.0	18.1	0.0	0.0	0.0	0.0	0.0	0.0	
67006	0.0	0.0	0.0	0.0	0.0	0.0	0.0	0.0	0.0	0.0	0.0	0.0	Rv0063 (-)
67068	56.2	39.1	119.4	66.1	151.4	151.5	12.0	59.2	98.3	68.2	71.1	0.0	Rv0063 (-)
67124	28.1	39.1	65.2	16.0	88.3	56.2	12.0	14.1	15.0	74.2	41.1	0.0	Rv0063 (-)
67133	9.0	0.0	5.0	0.0	0.0	0.0	0.0	0.0	0.0	0.0	0.0	0.0	Rv0063 (-)
67135	0.0	0.0	0.0	0.0	0.0	0.0	0.0	0.0	0.0	0.0	0.0	0.0	Rv0063 (-)
67153	0.0	0.0	0.0	0.0	0.0	0.0	0.0	0.0	0.0	0.0	0.0	0.0	Rv0063 (-)
67244	329.9	99.3	167.6	115.2	132.4	189.7	141.3	104.4	136.3	18.0	102.2	0.0	Rv0063 (-)
67287	47.1	26.1	35.1	115.2	31.1	18.1	0.0	74.3	30.1	111.3	0.0	0.0	Rv0063 (-)
67296	377.1	258.7	214.8	297.5	638.8	285.0	184.4	194.7	356.9	191.5	71.1	198.3	Rv0063 (-)
67313	37.1	53.1	107.4	66.1	82.2	75.3	6.0	179.7	60.2	61.1	61.1	0.0	Rv0063 (-)
67361	131.4	192.5	119.4	115.2	82.2	189.7	80.2	119.5	242.6	117.3	0.0	663.0	Rv0063 (-)
67895	94.3	139.4	89.3	0.0	164.5	94.3	141.3	44.2	53.1	43.1	0.0	331.5	Rv0063 (-)
67913	75.2	73.2	155.5	66.1	176.5	94.3	450.0	89.3	144.4	43.1	0.0	0.0	Rv0063 (-)
67952	103.3	112.3	77.3	132.2	151.4	208.7	55.1	270.0	98.3	37.1	968.0	22.0	Rv0063 (-)
68147	415.2	525.4	347.2	462.8	405.2	417.5	357.8	586.2	547.4	440.1	421.9	66.1	Rv0063 (-)
68182	292.8	298.8	131.5	148.2	246.7	189.7	178.4	827.1	197.5	166.4	143.3	0.0	Rv0063 (-)
68219	9.0	46.1	5.0	66.1	12.0	18.1	0.0	0.0	15.0	43.1	0.0	0.0	Rv0063 (-)
68234	150.4	99.3	83.3	0.0	56.2	37.1	6.0	0.0	98.3	30.1	82.2	0.0	Rv0063 (-)
68243	75.2	152.4	119.4	99.2	75.2	189.7	6.0	510.9	129.3	6.0	10.0	287.4	Rv0063 (-)
68253	273.8	99.3	347.2	165.3	290.8	285.0	697.6	224.8	341.9	415.0	535.1	287.4	Rv0063 (-)
68273	18.1	39.1	89.3	16.0	50.1	18.1	0.0	29.1	83.2	12.0	20.0	0.0	Rv0063 (-)
68307	103.3	119.3	41.1	0.0	94.3	37.1	6.0	29.1	0.0	148.4	143.3	375.6	Rv0063 (-)
68318	368.0	238.7	287.0	198.3	449.3	341.2	184.4	510.9	174.4	92.2	164.3	463.7	Rv0063 (-)
68357	245.7	252.7	244.9	429.7	189.5	151.5	524.2	375.4	45.1	458.1	20.0	44.1	Rv0063 (-)
68374	821.3	1057.9	1017.6	974.6	1297.7	1539.5	1246.8	1865.0	1019.6	1270.1	1358.9	1504.2	
68377	632.8	638.7	664.3	1289.2	550.6	627.2	598.3	766.9	426.1	991.4	607.3	1702.5	
68384	9.0	53.1	47.2	0.0	18.1	37.1	0.0	59.2	45.1	0.0	0.0	0.0	
68404	0.0	0.0	0.0	0.0	25.1	0.0	0.0	0.0	0.0	0.0	0.0	0.0	
68441	0.0	0.0	0.0	0.0	0.0	0.0	0.0	0.0	0.0	0.0	0.0	0.0	
68574	0.0	0.0	0.0	0.0	0.0	0.0	0.0	0.0	0.0	0.0	0.0	0.0	
68591	9.0	73.2	17.1	0.0	25.1	0.0	0.0	0.0	0.0	0.0	0.0	0.0	
68605	0.0	139.4	17.1	66.1	44.1	37.1	0.0	0.0	0.0	6.0	0.0	0.0	
68723	0.0	0.0	0.0	0.0	0.0	0.0	0.0	0.0	0.0	0.0	0.0	441.7	Rv0064 (-)
68730	0.0	0.0	0.0	0.0	0.0	0.0	0.0	0.0	0.0	0.0	0.0	0.0	Rv0064 (-)
68734	47.1	59.2	41.1	0.0	56.2	94.3	18.0	14.1	37.1	6.0	10.0	22.0	Rv0064 (-)
68789	56.2	212.6	41.1	379.6	63.2	94.3	0.0	119.5	83.2	49.1	0.0	0.0	Rv0064 (-)
68858	0.0	0.0	0.0	0.0	0.0	0.0	0.0	0.0	0.0	0.0	0.0	0.0	Rv0064 (-)
68869	0.0	0.0	0.0	0.0	0.0	0.0	0.0	0.0	0.0	0.0	0.0	0.0	Rv0064 (-)
68891	169.5	146.4	185.7	99.2	69.2	56.2	777.7	390.5	15.0	123.3	10.0	22.0	Rv0064 (-)
69041	103.3	53.1	107.4	33.1	94.3	37.1	24.1	44.2	0.0	43.1	0.0	0.0	Rv0064 (-)
69082	0.0	0.0	0.0	0.0	0.0	0.0	0.0	0.0	0.0	0.0	0.0	0.0	Rv0064 (-)
69118	0.0	0.0	0.0	0.0	0.0	0.0	0.0	0.0	0.0	0.0	0.0	0.0	Rv0064 (-)
69167	0.0	0.0	0.0	0.0	0.0	0.0	0.0	0.0	0.0	0.0	0.0	0.0	Rv0064 (-)
69187	547.5	252.7	275.0	132.2	271.8	208.7	394.9	375.4	463.2	272.7	143.3	154.2	Rv0064 (-)
69278	150.4	112.3	89.3	49.1	138.4	170.6	12.0	0.0	166.4	30.1	741.6	22.0	Rv0064 (-)
69298	18.1	0.0	0.0	0.0	0.0	18.1	0.0	0.0	22.1	0.0	0.0	0.0	Rv0064 (-)
69313	0.0	6.0	0.0	0.0	0.0	0.0	0.0	0.0	0.0	6.0	0.0	0.0	Rv0064 (-)
69336	349.0	664.8	544.9	412.7	367.1	398.4	783.8	465.8	585.5	402.0	174.4	397.6	Rv0064 (-)
69364	169.5	272.7	293.0	66.1	296.9	170.6	264.6	194.7	45.1	148.4	339.7	0.0	Rv0064 (-)
69372	0.0	0.0	0.0	0.0	0.0	0.0	0.0	0.0	0.0	0.0	0.0	0.0	Rv0064 (-)
69419	9.0	33.1	11.0	0.0	12.0	0.0	0.0	0.0	227.6	0.0	0.0	0.0	Rv0064 (-)
69441	0.0	0.0	0.0	0.0	0.0	0.0	0.0	0.0	0.0	0.0	0.0	0.0	Rv0064 (-)
69586	197.6	232.6	383.3	49.1	113.3	170.6	80.2	14.1	30.1	253.6	10.0	287.4	Rv0064 (-)
69588	329.9	591.6	424.5	511.9	386.1	417.5	1549.5	435.6	562.4	675.7	607.3	441.7	Rv0064 (-)
69622	0.0	0.0	0.0	0.0	0.0	0.0	0.0	0.0	0.0	0.0	0.0	0.0	Rv0064 (-)
69649	9.0	26.1	17.1	0.0	0.0	18.1	0.0	0.0	60.2	0.0	0.0	0.0	Rv0064 (-)
69654	387.1	671.8	916.2	727.2	967.8	702.5	820.8	782.0	1240.2	799.0	370.8	287.4	Rv0064 (-)
69658	0.0	13.0	83.3	66.1	44.1	18.1	0.0	0.0	0.0	18.0	20.0	0.0	Rv0064 (-)
69672	0.0	0.0	29.1	0.0	0.0	0.0	0.0	0.0	0.0	0.0	0.0	0.0	Rv0064 (-)
69741	131.4	119.3	101.4	49.1	176.5	132.5	154.3	74.3	250.6	111.3	277.6	88.1	Rv0064 (-)
69789	216.6	219.6	143.5	231.4	202.6	170.6	506.1	239.9	463.2	241.6	20.0	0.0	Rv0064 (-)
69803	28.1	6.0	0.0	0.0	0.0	0.0	6.0	0.0	0.0	6.0	0.0	66.1	Rv0064 (-)
69820	0.0	0.0	0.0	0.0	0.0	0.0	0.0	0.0	0.0	0.0	0.0	0.0	Rv0064 (-)
69847	538.5	545.5	616.2	478.8	315.9	474.7	493.1	360.4	722.8	625.5	710.5	862.3	Rv0064 (-)
69925	0.0	13.0	11.0	0.0	0.0	18.1	12.0	0.0	265.7	6.0	0.0	265.4	Rv0064 (-)
69996	9.0	6.0	0.0	49.1	18.1	0.0	12.0	0.0	0.0	43.1	0.0	0.0	Rv0064 (-)
70018	0.0	0.0	0.0	0.0	0.0	0.0	0.0	0.0	0.0	0.0	0.0	0.0	Rv0064 (-)
70025	9.0	13.0	0.0	33.1	0.0	37.1	0.0	0.0	7.0	0.0	51.1	22.0	Rv0064 (-)
70027	632.8	611.7	880.1	644.1	753.2	836.0	1389.1	812.1	456.2	259.6	174.4	66.1	Rv0064 (-)
70096	0.0	19.1	71.3	0.0	0.0	0.0	6.0	29.1	60.2	136.3	0.0	22.0	Rv0064 (-)
70099	0.0	19.1	5.0	0.0	0.0	0.0	0.0	0.0	0.0	0.0	0.0	0.0	Rv0064 (-)
70132	0.0	0.0	0.0	0.0	0.0	0.0	0.0	0.0	0.0	0.0	0.0	0.0	Rv0064 (-)
70174	18.1	46.1	41.1	0.0	25.1	0.0	0.0	0.0	45.1	0.0	0.0	0.0	Rv0064 (-)
70195	263.7	219.6	400.4	478.8	239.7	417.5	345.8	239.9	311.8	358.9	463.0	198.3	Rv0064 (-)
70201	340.0	79.2	95.3	132.2	88.3	56.2	36.1	0.0	227.6	129.3	318.7	154.2	Rv0064 (-)
70203	9.0	19.1	0.0	0.0	0.0	0.0	0.0	0.0	0.0	12.0	0.0	0.0	Rv0064 (-)
70387	0.0	0.0	0.0	0.0	0.0	0.0	0.0	0.0	0.0	0.0	0.0	0.0	Rv0064 (-)
70432	18.1	0.0	35.1	0.0	0.0	0.0	86.2	14.1	0.0	0.0	0.0	22.0	Rv0064 (-)
70450	94.3	112.3	299.1	247.4	88.3	94.3	394.9	285.1	296.8	92.2	30.1	1548.3	Rv0064 (-)
70456	9.0	0.0	0.0	0.0	0.0	0.0	0.0	0.0	37.1	0.0	0.0	0.0	Rv0064 (-)
70531	556.6	272.7	299.1	181.3	321.9	323.1	30.1	149.6	600.5	290.7	349.7	110.2	Rv0064 (-)
70539	0.0	39.1	17.1	66.1	0.0	18.1	12.0	14.1	0.0	0.0	0.0	220.3	Rv0064 (-)
70567	263.7	86.2	41.1	33.1	0.0	113.4	98.2	405.5	349.9	117.3	61.1	0.0	Rv0064 (-)
70580	0.0	0.0	0.0	0.0	0.0	0.0	0.0	0.0	0.0	0.0	0.0	0.0	Rv0064 (-)
70696	0.0	0.0	0.0	0.0	0.0	0.0	0.0	0.0	0.0	0.0	0.0	0.0	Rv0064 (-)
70725	0.0	0.0	0.0	0.0	0.0	0.0	0.0	149.6	0.0	0.0	0.0	0.0	Rv0064 (-)
70741	122.3	305.8	347.2	264.4	373.1	304.1	524.2	255.0	456.2	173.4	267.6	220.3	Rv0064 (-)
70818	0.0	0.0	0.0	0.0	0.0	0.0	0.0	0.0	0.0	0.0	0.0	0.0	Rv0064 (-)
70840	65.2	59.2	11.0	33.1	31.1	37.1	12.0	119.5	106.3	18.0	0.0	0.0	Rv0064 (-)
70906	28.1	46.1	83.3	66.1	145.4	37.1	6.0	0.0	166.4	43.1	51.1	0.0	Rv0064 (-)
70930	9.0	13.0	0.0	0.0	25.1	37.1	0.0	0.0	0.0	0.0	10.0	88.1	Rv0064 (-)
70960	0.0	6.0	0.0	0.0	6.0	0.0	0.0	0.0	129.3	0.0	0.0	0.0	Rv0064 (-)
70985	0.0	0.0	0.0	0.0	0.0	0.0	0.0	0.0	0.0	0.0	0.0	0.0	Rv0064 (-)
71095	0.0	0.0	0.0	0.0	0.0	0.0	0.0	0.0	0.0	0.0	0.0	0.0	Rv0064 (-)
71140	113.3	139.4	113.4	148.2	246.7	132.5	6.0	14.1	235.6	24.1	164.3	66.1	Rv0064 (-)
71155	188.5	245.7	113.4	379.6	138.4	151.5	240.5	224.8	242.6	61.1	71.1	331.5	Rv0064 (-)
71263	28.1	0.0	0.0	0.0	18.1	0.0	0.0	0.0	0.0	30.1	0.0	0.0	Rv0064 (-)
71297	216.6	106.3	65.2	99.2	50.1	37.1	6.0	0.0	68.2	0.0	41.1	44.1	Rv0064 (-)
71396	0.0	13.0	0.0	0.0	0.0	0.0	0.0	0.0	0.0	0.0	0.0	0.0	Rv0064 (-)
71516	0.0	0.0	0.0	0.0	0.0	0.0	0.0	0.0	0.0	0.0	0.0	0.0	Rv0064 (-)
71554	0.0	6.0	23.1	0.0	12.0	18.1	0.0	0.0	0.0	0.0	0.0	0.0	Rv0064 (-)
71568	18.1	0.0	23.1	0.0	25.1	0.0	0.0	0.0	37.1	0.0	0.0	0.0	
71585	188.5	179.5	83.3	165.3	189.5	94.3	234.5	149.6	212.5	105.3	41.1	0.0	
71591	0.0	0.0	0.0	0.0	0.0	0.0	0.0	0.0	0.0	0.0	0.0	0.0	Rv0064A (vapB1)
71634	56.2	59.2	196.7	16.0	37.1	37.1	61.1	134.5	30.1	185.5	0.0	287.4	Rv0064A (vapB1)
71676	1038.9	990.7	760.7	644.1	917.6	683.4	691.5	586.2	836.1	867.1	710.5	707.1	Rv0064A (vapB1)
71678	585.7	432.2	341.2	644.1	271.8	379.3	345.8	450.7	75.2	440.1	431.9	22.0	Rv0064A (vapB1)
71831	37.1	86.2	71.3	33.1	50.1	75.3	86.2	104.4	15.0	24.1	0.0	22.0	Rv0065 (vapC1)
71919	359.0	352.0	335.2	478.8	398.1	265.9	277.6	194.7	121.3	204.5	843.8	66.1	Rv0065 (vapC1)
72028	28.1	0.0	41.1	33.1	44.1	37.1	6.0	59.2	60.2	61.1	0.0	0.0	Rv0065 (vapC1)
72046	0.0	0.0	0.0	0.0	0.0	0.0	0.0	0.0	0.0	0.0	0.0	0.0	Rv0065 (vapC1)
72073	320.9	405.1	508.8	379.6	341.0	436.6	147.3	526.0	600.5	191.5	576.2	132.2	Rv0065 (vapC1)
72086	0.0	0.0	0.0	0.0	0.0	0.0	0.0	0.0	0.0	0.0	0.0	0.0	Rv0065 (vapC1)
72106	0.0	0.0	0.0	0.0	0.0	0.0	0.0	0.0	0.0	0.0	0.0	0.0	Rv0065 (vapC1)
72118	0.0	0.0	0.0	0.0	0.0	0.0	0.0	0.0	0.0	0.0	0.0	0.0	Rv0065 (vapC1)
72252	0.0	0.0	0.0	0.0	0.0	0.0	0.0	0.0	0.0	0.0	0.0	0.0	
72330	0.0	0.0	0.0	0.0	0.0	0.0	0.0	0.0	0.0	0.0	0.0	0.0	Rv0066c (icd2)
72353	0.0	0.0	0.0	0.0	0.0	0.0	0.0	0.0	0.0	0.0	0.0	0.0	Rv0066c (icd2)
72356	0.0	0.0	0.0	0.0	0.0	0.0	0.0	0.0	0.0	0.0	0.0	0.0	Rv0066c (icd2)
72385	0.0	0.0	0.0	0.0	0.0	0.0	0.0	0.0	0.0	0.0	0.0	0.0	Rv0066c (icd2)
72503	0.0	0.0	0.0	0.0	0.0	0.0	0.0	0.0	0.0	0.0	0.0	0.0	Rv0066c (icd2)
72515	0.0	0.0	0.0	0.0	0.0	0.0	0.0	0.0	0.0	0.0	0.0	0.0	Rv0066c (icd2)
72609	0.0	0.0	0.0	0.0	0.0	0.0	0.0	0.0	0.0	0.0	0.0	0.0	Rv0066c (icd2)
72633	0.0	0.0	0.0	0.0	0.0	0.0	0.0	0.0	0.0	0.0	0.0	0.0	Rv0066c (icd2)
72651	0.0	0.0	0.0	0.0	0.0	0.0	0.0	0.0	0.0	0.0	0.0	0.0	Rv0066c (icd2)
72767	0.0	0.0	0.0	0.0	0.0	0.0	0.0	0.0	0.0	0.0	0.0	0.0	Rv0066c (icd2)
72823	0.0	0.0	0.0	0.0	0.0	0.0	0.0	0.0	0.0	0.0	0.0	0.0	Rv0066c (icd2)
72854	0.0	0.0	0.0	0.0	0.0	0.0	0.0	0.0	0.0	0.0	0.0	0.0	Rv0066c (icd2)
72920	0.0	0.0	0.0	0.0	0.0	0.0	0.0	0.0	0.0	0.0	0.0	0.0	Rv0066c (icd2)
72986	0.0	0.0	0.0	0.0	0.0	0.0	0.0	0.0	0.0	0.0	0.0	0.0	Rv0066c (icd2)
73028	0.0	0.0	0.0	0.0	0.0	0.0	0.0	0.0	0.0	0.0	0.0	0.0	Rv0066c (icd2)
73244	0.0	0.0	0.0	0.0	0.0	0.0	0.0	0.0	0.0	0.0	0.0	0.0	Rv0066c (icd2)
73346	0.0	0.0	0.0	0.0	0.0	0.0	0.0	0.0	0.0	0.0	0.0	0.0	Rv0066c (icd2)
73412	0.0	0.0	0.0	0.0	0.0	0.0	0.0	0.0	0.0	0.0	0.0	0.0	Rv0066c (icd2)
73491	0.0	0.0	5.0	0.0	0.0	0.0	0.0	0.0	0.0	0.0	0.0	0.0	Rv0066c (icd2)
73546	0.0	0.0	0.0	0.0	0.0	0.0	0.0	0.0	0.0	0.0	0.0	0.0	Rv0066c (icd2)
73601	0.0	0.0	0.0	0.0	0.0	0.0	0.0	0.0	0.0	0.0	0.0	0.0	Rv0066c (icd2)
73679	0.0	0.0	0.0	0.0	0.0	0.0	0.0	0.0	0.0	0.0	0.0	0.0	Rv0066c (icd2)
73796	0.0	0.0	0.0	0.0	0.0	0.0	0.0	0.0	0.0	0.0	0.0	0.0	Rv0066c (icd2)
73958	0.0	0.0	0.0	0.0	0.0	0.0	0.0	0.0	0.0	0.0	0.0	0.0	Rv0066c (icd2)
73984	0.0	0.0	0.0	0.0	0.0	0.0	0.0	0.0	0.0	0.0	0.0	0.0	Rv0066c (icd2)
74042	0.0	0.0	0.0	0.0	0.0	0.0	0.0	0.0	0.0	0.0	0.0	0.0	Rv0066c (icd2)
74092	0.0	0.0	0.0	0.0	0.0	0.0	0.0	0.0	0.0	0.0	0.0	0.0	Rv0066c (icd2)
74126	0.0	0.0	0.0	0.0	0.0	0.0	0.0	0.0	0.0	0.0	0.0	0.0	Rv0066c (icd2)
74174	0.0	0.0	0.0	0.0	0.0	0.0	0.0	0.0	0.0	0.0	0.0	0.0	Rv0066c (icd2)
74189	0.0	0.0	0.0	0.0	0.0	0.0	0.0	0.0	0.0	0.0	0.0	0.0	Rv0066c (icd2)
74221	0.0	0.0	0.0	0.0	0.0	0.0	0.0	0.0	0.0	0.0	0.0	0.0	Rv0066c (icd2)
74278	0.0	0.0	0.0	0.0	0.0	0.0	0.0	0.0	0.0	0.0	0.0	0.0	Rv0066c (icd2)
74310	0.0	0.0	0.0	0.0	0.0	0.0	0.0	0.0	0.0	0.0	0.0	0.0	Rv0066c (icd2)
74317	0.0	0.0	0.0	0.0	0.0	0.0	0.0	0.0	0.0	0.0	0.0	0.0	Rv0066c (icd2)
74339	0.0	0.0	0.0	0.0	0.0	0.0	0.0	0.0	0.0	0.0	0.0	0.0	Rv0066c (icd2)
74371	0.0	0.0	0.0	0.0	0.0	0.0	0.0	0.0	0.0	0.0	0.0	0.0	Rv0066c (icd2)
74444	0.0	0.0	0.0	0.0	0.0	0.0	0.0	0.0	7.0	0.0	0.0	0.0	Rv0066c (icd2)
74480	0.0	0.0	0.0	0.0	0.0	0.0	0.0	0.0	0.0	0.0	0.0	0.0	Rv0066c (icd2)
74559	0.0	0.0	0.0	0.0	0.0	0.0	0.0	0.0	0.0	0.0	0.0	0.0	
74569	9.0	13.0	0.0	16.0	25.1	18.1	147.3	510.9	30.1	0.0	10.0	88.1	
74575	0.0	6.0	5.0	0.0	18.1	18.1	0.0	0.0	0.0	0.0	0.0	0.0	
74693	9.0	13.0	0.0	0.0	25.1	0.0	12.0	14.1	0.0	0.0	0.0	0.0	Rv0067c (-)
74719	0.0	13.0	29.1	16.0	6.0	0.0	0.0	0.0	7.0	0.0	0.0	0.0	Rv0067c (-)
74746	0.0	0.0	0.0	0.0	0.0	0.0	0.0	0.0	7.0	0.0	0.0	0.0	Rv0067c (-)
74758	0.0	0.0	0.0	0.0	0.0	0.0	0.0	0.0	0.0	0.0	0.0	0.0	Rv0067c (-)
74905	9.0	0.0	0.0	0.0	0.0	0.0	0.0	14.1	0.0	0.0	0.0	0.0	Rv0067c (-)
75044	0.0	0.0	0.0	0.0	0.0	0.0	24.1	44.2	0.0	6.0	0.0	0.0	Rv0067c (-)
75046	9.0	13.0	5.0	0.0	12.0	0.0	0.0	0.0	0.0	6.0	0.0	66.1	Rv0067c (-)
75100	0.0	0.0	0.0	16.0	6.0	0.0	6.0	0.0	0.0	0.0	0.0	0.0	Rv0067c (-)
75125	0.0	0.0	0.0	0.0	0.0	0.0	0.0	0.0	0.0	0.0	0.0	0.0	Rv0067c (-)
75139	0.0	13.0	11.0	0.0	12.0	0.0	0.0	0.0	15.0	0.0	0.0	0.0	Rv0067c (-)
75153	0.0	0.0	0.0	0.0	0.0	0.0	0.0	0.0	0.0	0.0	0.0	0.0	Rv0067c (-)
75186	737.1	558.5	430.5	346.6	455.3	474.7	647.5	1714.5	798.0	736.8	1286.7	1017.5	Rv0067c (-)
75200	0.0	0.0	0.0	0.0	0.0	0.0	0.0	0.0	0.0	68.2	0.0	0.0	
75239	0.0	0.0	0.0	0.0	0.0	0.0	0.0	0.0	0.0	0.0	0.0	0.0	
75241	0.0	26.1	0.0	0.0	0.0	0.0	0.0	0.0	0.0	37.1	0.0	0.0	
75250	0.0	0.0	0.0	0.0	0.0	0.0	0.0	0.0	0.0	0.0	0.0	0.0	
75272	197.6	39.1	23.1	0.0	82.2	37.1	55.1	29.1	15.0	0.0	0.0	0.0	
75283	84.2	139.4	71.3	132.2	88.3	94.3	190.4	119.5	75.2	30.1	195.4	110.2	
75497	94.3	385.1	65.2	363.6	252.7	285.0	36.1	149.6	83.2	129.3	20.0	44.1	Rv0068 (-)
75610	622.8	858.3	700.5	528.9	904.6	893.2	950.1	992.7	759.9	917.2	988.1	1592.4	Rv0068 (-)
75612	47.1	0.0	0.0	66.1	12.0	18.1	43.1	29.1	0.0	0.0	0.0	0.0	Rv0068 (-)
75805	0.0	0.0	0.0	0.0	0.0	0.0	0.0	0.0	0.0	0.0	0.0	0.0	Rv0068 (-)
75823	37.1	13.0	23.1	99.2	107.3	0.0	12.0	0.0	7.0	61.1	0.0	0.0	Rv0068 (-)
75859	56.2	99.3	59.2	280.5	37.1	113.4	117.3	89.3	144.4	160.4	30.1	220.3	Rv0068 (-)
75878	9.0	19.1	107.4	33.1	18.1	37.1	0.0	0.0	0.0	0.0	0.0	0.0	Rv0068 (-)
75980	9.0	146.4	71.3	66.1	170.5	75.3	369.8	179.7	121.3	55.1	41.1	309.5	Rv0068 (-)
76066	28.1	46.1	23.1	198.3	63.2	18.1	0.0	29.1	53.1	18.0	0.0	44.1	Rv0068 (-)
76094	141.4	212.6	101.4	49.1	69.2	113.4	178.4	360.4	53.1	55.1	30.1	88.1	Rv0068 (-)
76102	0.0	0.0	0.0	0.0	0.0	0.0	0.0	0.0	0.0	0.0	0.0	0.0	Rv0068 (-)
76195	141.4	79.2	101.4	0.0	208.6	75.3	98.2	89.3	60.2	37.1	61.1	0.0	Rv0068 (-)
76295	263.7	345.9	143.5	661.1	138.4	208.7	110.2	44.2	220.6	210.5	41.1	66.1	Rv0069c (sdaA)
76712	0.0	0.0	0.0	0.0	25.1	0.0	215.5	44.2	0.0	0.0	0.0	0.0	Rv0069c (sdaA)
76724	0.0	0.0	5.0	33.1	6.0	18.1	0.0	0.0	0.0	0.0	0.0	0.0	Rv0069c (sdaA)
76886	65.2	59.2	125.4	181.3	94.3	132.5	381.9	255.0	106.3	49.1	215.5	198.3	Rv0069c (sdaA)
77002	0.0	0.0	0.0	0.0	0.0	0.0	0.0	0.0	0.0	0.0	0.0	0.0	Rv0069c (sdaA)
77052	0.0	0.0	0.0	0.0	0.0	0.0	0.0	0.0	0.0	0.0	0.0	0.0	Rv0069c (sdaA)
77105	47.1	165.5	167.6	0.0	132.4	170.6	160.4	89.3	45.1	18.0	71.1	220.3	Rv0069c (sdaA)
77189	0.0	13.0	17.1	16.0	0.0	0.0	6.0	0.0	0.0	0.0	0.0	0.0	Rv0069c (sdaA)
77286	0.0	0.0	5.0	0.0	0.0	0.0	0.0	0.0	0.0	0.0	0.0	0.0	Rv0069c (sdaA)
77382	453.3	159.4	185.7	33.1	132.4	227.8	61.1	932.5	159.4	68.2	133.3	132.2	Rv0069c (sdaA)
77419	0.0	0.0	0.0	0.0	0.0	0.0	0.0	0.0	0.0	0.0	0.0	0.0	Rv0069c (sdaA)
77527	150.4	6.0	77.3	16.0	25.1	18.1	0.0	0.0	15.0	0.0	30.1	22.0	Rv0069c (sdaA)
77638	0.0	0.0	0.0	16.0	0.0	18.1	0.0	0.0	0.0	0.0	10.0	0.0	Rv0070c (glyA2)
77647	0.0	0.0	0.0	0.0	0.0	0.0	0.0	0.0	0.0	0.0	0.0	0.0	Rv0070c (glyA2)
77835	0.0	0.0	0.0	0.0	0.0	0.0	0.0	0.0	0.0	0.0	0.0	0.0	Rv0070c (glyA2)
77922	9.0	6.0	0.0	0.0	6.0	0.0	0.0	0.0	0.0	0.0	10.0	0.0	Rv0070c (glyA2)
77952	65.2	6.0	101.4	99.2	75.2	18.1	55.1	164.6	0.0	0.0	0.0	0.0	Rv0070c (glyA2)
78290	47.1	53.1	23.1	0.0	18.1	18.1	6.0	179.7	22.1	0.0	10.0	0.0	Rv0070c (glyA2)
78361	47.1	66.2	65.2	132.2	44.1	75.3	240.5	44.2	30.1	74.2	71.1	22.0	Rv0070c (glyA2)
78439	94.3	132.4	107.4	231.4	138.4	170.6	332.7	239.9	250.6	80.2	328.7	220.3	Rv0070c (glyA2)
78460	9.0	46.1	29.1	132.2	12.0	0.0	0.0	0.0	0.0	0.0	0.0	0.0	Rv0070c (glyA2)
78475	28.1	159.4	17.1	0.0	18.1	75.3	30.1	0.0	30.1	148.4	0.0	0.0	Rv0070c (glyA2)
78564	9.0	0.0	0.0	0.0	0.0	18.1	0.0	14.1	0.0	0.0	0.0	0.0	Rv0070c (glyA2)
78625	94.3	79.2	41.1	49.1	69.2	18.1	67.2	29.1	182.5	0.0	246.5	44.1	Rv0070c (glyA2)
78659	0.0	0.0	0.0	0.0	0.0	0.0	0.0	0.0	0.0	0.0	0.0	0.0	Rv0070c (glyA2)
78700	18.1	53.1	53.2	247.4	6.0	94.3	43.1	14.1	60.2	346.8	0.0	0.0	Rv0070c (glyA2)
78703	0.0	19.1	35.1	0.0	31.1	56.2	36.1	29.1	166.4	6.0	0.0	0.0	Rv0070c (glyA2)
78718	0.0	0.0	0.0	0.0	0.0	0.0	0.0	0.0	0.0	0.0	0.0	0.0	Rv0070c (glyA2)
78730	169.5	359.0	557.0	148.2	442.3	512.8	283.6	450.7	380.0	253.6	359.8	729.1	Rv0070c (glyA2)
78781	396.1	711.9	1203.2	511.9	1076.1	665.4	703.6	1143.3	1049.7	551.3	1009.1	818.2	Rv0070c (glyA2)
78918	0.0	0.0	0.0	0.0	0.0	0.0	332.7	44.2	0.0	0.0	0.0	0.0	
79149	263.7	205.6	191.7	264.4	341.0	189.7	426.0	59.2	265.7	210.5	20.0	0.0	
79253	37.1	66.2	131.5	33.1	189.5	170.6	18.0	74.3	235.6	296.7	246.5	22.0	
79322	802.3	751.1	886.1	1040.7	847.4	836.0	647.5	601.3	1490.8	886.2	1256.6	618.9	
79362	37.1	46.1	5.0	82.1	94.3	75.3	61.1	164.6	333.9	74.2	205.4	0.0	
79395	349.0	265.7	383.3	148.2	386.1	227.8	36.1	44.2	418.1	123.3	607.3	441.7	
79424	37.1	86.2	143.5	231.4	75.2	75.3	357.8	119.5	113.3	6.0	61.1	22.0	
79471	0.0	0.0	0.0	0.0	0.0	0.0	0.0	0.0	0.0	0.0	0.0	0.0	
79482	0.0	0.0	0.0	0.0	0.0	0.0	0.0	0.0	0.0	0.0	0.0	0.0	
79721	103.3	152.4	262.9	198.3	214.6	113.4	61.1	194.7	273.7	173.4	771.6	22.0	Rv0071 (-)
79784	765.2	1030.8	748.6	363.6	1240.6	855.0	592.3	932.5	1590.1	1164.9	494.0	1171.8	Rv0071 (-)
79822	254.7	405.1	389.4	661.1	220.6	227.8	252.6	706.7	410.0	364.9	905.9	265.4	Rv0071 (-)
79891	141.4	99.3	107.4	181.3	63.2	56.2	12.0	0.0	75.2	55.1	41.1	0.0	Rv0071 (-)
79914	329.9	159.4	131.5	99.2	138.4	589.1	369.8	74.3	638.6	904.2	195.4	110.2	Rv0071 (-)
80112	0.0	0.0	0.0	0.0	0.0	18.1	6.0	0.0	341.9	12.0	20.0	0.0	Rv0071 (-)
80140	0.0	0.0	0.0	0.0	0.0	0.0	0.0	0.0	0.0	0.0	0.0	0.0	Rv0071 (-)
80146	0.0	0.0	0.0	0.0	0.0	0.0	0.0	0.0	0.0	0.0	0.0	0.0	Rv0071 (-)
80225	65.2	199.5	137.5	49.1	176.5	94.3	172.4	89.3	166.4	160.4	0.0	44.1	
80349	235.7	311.9	329.2	297.5	348.0	323.1	388.9	360.4	791.0	582.4	442.9	375.6	
80382	0.0	0.0	0.0	0.0	0.0	0.0	0.0	0.0	0.0	0.0	0.0	0.0	
80423	47.1	132.4	107.4	165.3	44.1	132.5	184.4	89.3	7.0	18.0	0.0	66.1	
80518	613.7	492.3	569.0	396.7	246.7	265.9	438.0	435.6	623.6	588.4	92.2	154.2	
80548	0.0	13.0	0.0	0.0	0.0	0.0	6.0	89.3	0.0	0.0	0.0	22.0	
80609	197.6	132.4	220.8	115.2	145.4	56.2	283.6	89.3	212.5	136.3	92.2	265.4	
80784	263.7	458.3	424.5	694.2	487.4	285.0	610.4	224.8	479.2	557.4	1544.2	22.0	Rv0072 (-)
80829	94.3	86.2	191.7	82.1	157.5	94.3	135.3	44.2	53.1	24.1	0.0	0.0	Rv0072 (-)
81162	28.1	53.1	77.3	0.0	25.1	0.0	129.3	14.1	0.0	0.0	0.0	0.0	Rv0072 (-)
81176	18.1	59.2	77.3	33.1	37.1	37.1	0.0	29.1	53.1	18.0	0.0	66.1	Rv0072 (-)
81193	75.2	33.1	149.5	33.1	138.4	132.5	160.4	89.3	98.3	61.1	10.0	66.1	Rv0072 (-)
81213	1265.6	1270.5	1347.7	1769.0	1221.5	1539.5	1790.0	1503.7	1635.2	942.3	1750.7	1813.7	Rv0072 (-)
81217	641.8	838.3	730.6	511.9	696.0	740.6	1154.6	556.1	699.8	1698.2	1411.0	707.1	Rv0072 (-)
81242	75.2	219.6	95.3	198.3	220.6	189.7	0.0	0.0	220.6	6.0	30.1	0.0	Rv0072 (-)
81371	263.7	419.1	185.7	33.1	543.6	341.2	258.6	285.1	227.6	259.6	411.9	353.5	Rv0072 (-)
81393	65.2	185.5	53.2	33.1	56.2	94.3	36.1	59.2	144.4	30.1	0.0	0.0	Rv0072 (-)
81442	18.1	0.0	5.0	0.0	0.0	0.0	12.0	14.1	83.2	0.0	0.0	88.1	Rv0072 (-)
81459	368.0	79.2	107.4	280.5	50.1	113.4	12.0	0.0	45.1	37.1	82.2	596.9	Rv0072 (-)
81549	0.0	0.0	0.0	0.0	0.0	0.0	0.0	0.0	0.0	0.0	0.0	0.0	Rv0072 (-)
81563	434.2	345.9	191.7	363.6	208.6	265.9	801.8	270.0	288.7	315.8	61.1	176.3	Rv0072 (-)
81573	0.0	0.0	0.0	0.0	0.0	0.0	0.0	0.0	0.0	0.0	0.0	0.0	Rv0072 (-)
81607	9.0	19.1	29.1	0.0	25.1	0.0	0.0	0.0	7.0	6.0	0.0	0.0	Rv0072 (-)
81668	47.1	86.2	53.2	16.0	69.2	75.3	104.2	29.1	37.1	0.0	0.0	110.2	Rv0072 (-)
81709	131.4	285.8	143.5	313.5	277.8	246.9	1049.4	255.0	501.3	117.3	195.4	1592.4	Rv0073 (-)
81712	660.9	791.2	999.5	462.8	1297.7	627.2	580.3	721.7	1064.7	440.1	782.6	796.2	Rv0073 (-)
81724	84.2	219.6	196.7	49.1	145.4	189.7	845.9	209.8	197.5	142.3	51.1	66.1	Rv0073 (-)
81732	28.1	59.2	59.2	0.0	183.5	37.1	178.4	134.5	98.3	6.0	92.2	441.7	Rv0073 (-)
81893	349.0	385.1	490.7	478.8	335.0	417.5	375.8	766.9	509.3	942.3	123.3	66.1	Rv0073 (-)
81916	28.1	39.1	17.1	33.1	6.0	56.2	24.1	14.1	174.4	0.0	0.0	0.0	Rv0073 (-)
81924	65.2	205.6	262.9	165.3	436.3	246.9	993.2	465.8	356.9	197.5	514.1	1282.9	Rv0073 (-)
82001	84.2	126.3	59.2	0.0	126.4	170.6	104.2	194.7	91.2	142.3	20.0	88.1	Rv0073 (-)
82035	160.5	325.9	202.7	132.2	119.3	75.3	295.7	59.2	37.1	216.5	10.0	0.0	Rv0073 (-)
82358	103.3	46.1	377.3	33.1	176.5	75.3	549.2	224.8	7.0	216.5	30.1	88.1	Rv0073 (-)
82414	216.6	192.5	191.7	198.3	170.5	227.8	227.5	164.6	356.9	464.1	61.1	22.0	Rv0073 (-)
82501	9.0	0.0	5.0	0.0	6.0	0.0	18.0	0.0	235.6	12.0	0.0	0.0	Rv0073 (-)
82514	188.5	112.3	89.3	165.3	94.3	132.5	123.3	134.5	53.1	142.3	504.1	44.1	Rv0073 (-)
82582	9.0	66.2	65.2	0.0	82.2	94.3	12.0	0.0	45.1	49.1	0.0	154.2	Rv0073 (-)
82584	84.2	59.2	59.2	33.1	119.3	189.7	264.6	44.2	159.4	557.4	215.5	22.0	Rv0073 (-)
82663	245.7	152.4	167.6	628.1	328.9	265.9	234.5	14.1	60.2	253.6	10.0	242.4	Rv0073 (-)
82683	37.1	152.4	29.1	0.0	69.2	0.0	6.0	14.1	7.0	18.0	20.0	0.0	
82762	94.3	86.2	11.0	16.0	88.3	94.3	6.0	14.1	30.1	6.0	0.0	0.0	Rv0074 (-)
82804	0.0	0.0	0.0	0.0	0.0	0.0	0.0	0.0	0.0	0.0	0.0	0.0	Rv0074 (-)
82823	28.1	26.1	41.1	0.0	0.0	37.1	12.0	59.2	30.1	0.0	0.0	0.0	Rv0074 (-)
82909	84.2	46.1	11.0	0.0	0.0	37.1	12.0	89.3	30.1	0.0	41.1	0.0	Rv0074 (-)
82993	75.2	165.5	167.6	247.4	138.4	37.1	338.8	59.2	159.4	92.2	0.0	66.1	Rv0074 (-)
83111	216.6	199.5	185.7	346.6	176.5	75.3	154.3	751.8	75.2	6.0	20.0	88.1	Rv0074 (-)
83138	0.0	66.2	47.2	33.1	132.4	37.1	0.0	0.0	0.0	0.0	10.0	0.0	Rv0074 (-)
83236	0.0	0.0	0.0	0.0	0.0	0.0	0.0	0.0	0.0	0.0	0.0	0.0	Rv0074 (-)
83323	47.1	106.3	107.4	16.0	138.4	132.5	61.1	285.1	53.1	30.1	0.0	0.0	Rv0074 (-)
83354	56.2	59.2	71.3	16.0	50.1	18.1	0.0	14.1	0.0	61.1	41.1	0.0	Rv0074 (-)
83400	150.4	179.5	167.6	82.1	392.1	227.8	283.6	164.6	288.7	551.3	1143.4	44.1	Rv0074 (-)
83406	9.0	6.0	53.2	0.0	6.0	0.0	0.0	0.0	7.0	0.0	0.0	0.0	Rv0074 (-)
83563	150.4	185.5	232.8	379.6	246.7	246.9	258.6	179.7	235.6	191.5	566.2	265.4	Rv0074 (-)
83582	37.1	66.2	53.2	0.0	44.1	18.1	0.0	0.0	7.0	117.3	0.0	110.2	Rv0074 (-)
83735	737.1	432.2	442.6	561.9	354.0	570.0	851.9	405.5	418.1	265.7	30.1	906.4	Rv0074 (-)
83843	0.0	59.2	11.0	0.0	37.1	56.2	0.0	0.0	0.0	55.1	0.0	22.0	Rv0074 (-)
83937	18.1	33.1	17.1	16.0	6.0	37.1	135.3	29.1	0.0	0.0	0.0	0.0	Rv0074 (-)
83943	65.2	99.3	83.3	132.2	94.3	18.1	240.5	179.7	326.8	55.1	164.3	132.2	Rv0074 (-)
83963	179.5	73.2	179.6	99.2	202.6	132.5	203.5	119.5	83.2	173.4	0.0	154.2	Rv0074 (-)
83978	37.1	92.3	65.2	49.1	107.3	75.3	49.1	14.1	22.1	55.1	30.1	485.7	Rv0074 (-)
83989	415.2	465.3	317.1	743.2	367.1	417.5	549.2	480.8	280.7	390.0	400.8	485.7	
84062	56.2	26.1	71.3	0.0	6.0	18.1	0.0	0.0	7.0	37.1	92.2	0.0	Rv0075 (-)
84078	897.5	1124.1	1095.8	842.4	1170.4	855.0	1852.1	1158.4	676.7	489.2	1462.1	1725.6	Rv0075 (-)
84170	0.0	6.0	5.0	0.0	75.2	18.1	0.0	14.1	166.4	0.0	41.1	0.0	Rv0075 (-)
84230	113.3	46.1	11.0	16.0	119.3	18.1	0.0	119.5	53.1	6.0	370.8	0.0	Rv0075 (-)
84310	0.0	0.0	0.0	0.0	0.0	0.0	0.0	0.0	0.0	0.0	0.0	0.0	Rv0075 (-)
84350	216.6	432.2	526.9	595.0	405.2	398.4	882.0	510.9	220.6	352.9	174.4	1371.0	Rv0075 (-)
84431	329.9	465.3	430.5	478.8	442.3	512.8	561.3	541.0	364.9	333.8	380.8	796.2	Rv0075 (-)
84490	188.5	245.7	202.7	198.3	303.9	265.9	36.1	74.3	121.3	333.8	20.0	0.0	Rv0075 (-)
84505	47.1	152.4	77.3	16.0	88.3	75.3	190.4	74.3	45.1	173.4	0.0	0.0	Rv0075 (-)
84517	0.0	0.0	0.0	0.0	0.0	0.0	0.0	0.0	0.0	0.0	10.0	0.0	Rv0075 (-)
84540	708.0	439.2	226.8	82.1	354.0	398.4	721.6	330.2	326.8	514.3	195.4	44.1	Rv0075 (-)
84556	0.0	0.0	0.0	0.0	0.0	0.0	0.0	0.0	0.0	0.0	0.0	0.0	Rv0075 (-)
84614	18.1	126.3	232.8	99.2	44.1	265.9	0.0	0.0	479.2	179.4	20.0	0.0	Rv0075 (-)
84739	0.0	13.0	65.2	0.0	12.0	18.1	0.0	0.0	0.0	0.0	0.0	0.0	Rv0075 (-)
84808	0.0	13.0	35.1	16.0	37.1	18.1	0.0	0.0	68.2	6.0	0.0	0.0	Rv0075 (-)
84830	216.6	331.9	406.4	611.0	348.0	398.4	623.4	149.6	441.1	185.5	236.5	485.7	Rv0075 (-)
84869	566.6	525.4	460.6	379.6	524.5	417.5	610.4	495.9	288.7	724.8	205.4	906.4	Rv0075 (-)
84915	9.0	53.1	29.1	0.0	82.2	37.1	0.0	0.0	7.0	0.0	0.0	0.0	Rv0075 (-)
84927	18.1	26.1	29.1	0.0	50.1	56.2	0.0	29.1	0.0	129.3	10.0	0.0	Rv0075 (-)
84949	320.9	372.0	341.2	396.7	214.6	474.7	197.4	164.6	517.3	390.0	318.7	441.7	Rv0075 (-)
84953	245.7	345.9	394.4	280.5	442.3	265.9	623.4	179.7	242.6	179.4	82.2	1282.9	Rv0075 (-)
85007	197.6	298.8	268.9	115.2	303.9	227.8	357.8	224.8	356.9	539.3	1122.4	66.1	Rv0075 (-)
85110	18.1	53.1	29.1	0.0	113.3	75.3	135.3	29.1	45.1	105.3	10.0	88.1	Rv0075 (-)
85132	18.1	0.0	0.0	16.0	0.0	0.0	0.0	0.0	0.0	12.0	0.0	0.0	Rv0075 (-)
85163	103.3	26.1	29.1	148.2	82.2	132.5	49.1	44.2	7.0	284.7	102.2	44.1	Rv0075 (-)
85175	254.7	318.9	220.8	148.2	176.5	265.9	684.5	119.5	288.7	241.6	700.5	862.3	
85220	349.0	352.0	430.5	330.6	321.9	285.0	426.0	209.8	364.9	284.7	617.3	309.5	Rv0076c (-)
85273	84.2	59.2	113.4	99.2	170.5	113.4	271.6	194.7	197.5	43.1	123.3	44.1	Rv0076c (-)
85297	56.2	73.2	113.4	66.1	63.2	75.3	73.2	164.6	30.1	24.1	113.2	22.0	Rv0076c (-)
85572	141.4	212.6	377.3	247.4	373.1	285.0	12.0	29.1	91.2	278.7	494.0	375.6	
85634	216.6	225.6	238.8	165.3	119.3	285.0	252.6	74.3	106.3	204.5	947.0	220.3	Rv0077c (-)
85717	84.2	59.2	35.1	0.0	31.1	18.1	0.0	0.0	0.0	0.0	0.0	0.0	Rv0077c (-)
85870	0.0	0.0	0.0	0.0	0.0	0.0	0.0	0.0	0.0	0.0	0.0	0.0	Rv0077c (-)
85912	0.0	0.0	0.0	0.0	0.0	0.0	0.0	0.0	0.0	0.0	0.0	0.0	Rv0077c (-)
85973	18.1	92.3	71.3	16.0	75.2	37.1	6.0	149.6	37.1	166.4	82.2	0.0	Rv0077c (-)
85983	0.0	0.0	0.0	0.0	0.0	0.0	0.0	0.0	0.0	0.0	10.0	0.0	Rv0077c (-)
86100	84.2	192.5	208.7	412.7	164.5	56.2	469.1	360.4	30.1	272.7	82.2	0.0	Rv0077c (-)
86132	9.0	59.2	11.0	16.0	0.0	94.3	12.0	0.0	37.1	0.0	0.0	44.1	Rv0077c (-)
86269	226.6	352.0	658.3	297.5	411.2	227.8	332.7	405.5	204.5	321.8	143.3	66.1	Rv0077c (-)
86277	197.6	405.1	287.0	363.6	252.7	189.7	826.9	495.9	395.0	489.2	597.3	862.3	Rv0077c (-)
86356	103.3	106.3	143.5	214.4	69.2	227.8	24.1	44.2	265.7	191.5	339.7	110.2	Rv0077c (-)
86375	56.2	132.4	167.6	198.3	37.1	170.6	73.2	29.1	45.1	0.0	576.2	22.0	Rv0077c (-)
86426	500.4	272.7	383.3	727.2	220.6	512.8	332.7	285.1	821.1	501.2	61.1	729.1	Rv0077c (-)
86433	18.1	39.1	53.2	16.0	25.1	0.0	0.0	14.1	30.1	0.0	0.0	0.0	Rv0077c (-)
86445	245.7	165.5	238.8	313.5	328.9	265.9	234.5	360.4	144.4	148.4	41.1	44.1	Rv0077c (-)
86483	0.0	0.0	0.0	0.0	0.0	0.0	0.0	0.0	0.0	0.0	0.0	0.0	
86489	0.0	0.0	0.0	0.0	0.0	0.0	0.0	0.0	0.0	0.0	0.0	0.0	
86506	0.0	0.0	0.0	0.0	0.0	0.0	0.0	0.0	0.0	0.0	0.0	0.0	
86511	0.0	0.0	0.0	0.0	0.0	0.0	0.0	0.0	0.0	0.0	0.0	0.0	
86524	0.0	0.0	0.0	0.0	0.0	0.0	0.0	0.0	0.0	0.0	0.0	0.0	
86610	0.0	0.0	0.0	0.0	0.0	0.0	0.0	0.0	0.0	0.0	0.0	0.0	Rv0078 (-)
86618	47.1	13.0	65.2	33.1	69.2	18.1	18.0	0.0	68.2	12.0	0.0	0.0	Rv0078 (-)
86678	0.0	46.1	53.2	33.1	56.2	56.2	36.1	14.1	15.0	12.0	10.0	0.0	Rv0078 (-)
86695	0.0	0.0	0.0	0.0	0.0	0.0	0.0	0.0	0.0	0.0	0.0	0.0	Rv0078 (-)
86706	56.2	33.1	35.1	66.1	63.2	18.1	0.0	29.1	30.1	68.2	0.0	0.0	Rv0078 (-)
86832	28.1	0.0	0.0	0.0	31.1	0.0	30.1	14.1	7.0	0.0	0.0	0.0	Rv0078 (-)
86921	28.1	53.1	47.2	0.0	88.3	18.1	0.0	149.6	22.1	111.3	0.0	0.0	Rv0078 (-)
87121	0.0	0.0	0.0	0.0	0.0	0.0	0.0	0.0	0.0	0.0	0.0	44.1	Rv0078 (-)
87128	235.7	258.7	143.5	165.3	227.7	227.8	252.6	119.5	174.4	315.8	164.3	729.1	Rv0078 (-)
87273	37.1	0.0	5.0	33.1	6.0	0.0	0.0	0.0	0.0	0.0	0.0	0.0	Rv0078A (-)
87285	9.0	39.1	11.0	0.0	37.1	37.1	6.0	0.0	220.6	179.4	61.1	0.0	Rv0078A (-)
87306	37.1	26.1	89.3	66.1	12.0	37.1	227.5	89.3	182.5	43.1	0.0	0.0	Rv0078A (-)
87340	37.1	0.0	47.2	0.0	50.1	0.0	0.0	14.1	45.1	12.0	0.0	22.0	Rv0078A (-)
87430	122.3	0.0	35.1	16.0	6.0	37.1	49.1	0.0	60.2	185.5	82.2	0.0	Rv0078A (-)
87583	9.0	26.1	5.0	33.1	82.2	37.1	0.0	0.0	0.0	43.1	0.0	0.0	Rv0078A (-)
87602	94.3	146.4	287.0	330.6	202.6	113.4	117.3	89.3	1179.0	216.5	154.3	88.1	Rv0078A (-)
87612	103.3	165.5	29.1	595.0	183.5	75.3	178.4	59.2	121.3	18.0	61.1	0.0	Rv0078A (-)
87628	47.1	258.7	143.5	16.0	94.3	132.5	92.2	149.6	129.3	12.0	484.0	950.4	Rv0078A (-)
87771	131.4	338.9	317.1	313.5	233.7	285.0	110.2	209.8	684.7	185.5	51.1	176.3	Rv0078A (-)
87872	113.3	185.5	167.6	379.6	132.4	227.8	777.7	420.6	159.4	210.5	41.1	242.4	Rv0078B (-)
87952	103.3	298.8	202.7	313.5	151.4	189.7	338.8	119.5	311.8	315.8	349.7	1725.6	Rv0078B (-)
88012	28.1	92.3	47.2	49.1	0.0	75.3	6.0	0.0	212.5	61.1	10.0	0.0	
88073	18.1	13.0	0.0	16.0	0.0	113.4	0.0	0.0	0.0	0.0	41.1	132.2	
88229	396.1	718.0	670.4	280.5	531.5	721.6	654.5	390.5	638.6	191.5	525.1	685.0	Rv0079 (-)
88277	18.1	126.3	53.2	115.2	94.3	75.3	369.8	29.1	22.1	37.1	71.1	0.0	Rv0079 (-)
88296	0.0	0.0	0.0	0.0	0.0	0.0	0.0	0.0	0.0	0.0	0.0	0.0	Rv0079 (-)
88424	47.1	33.1	59.2	148.2	164.5	170.6	283.6	89.3	15.0	0.0	277.6	0.0	Rv0079 (-)
88436	9.0	73.2	77.3	0.0	18.1	18.1	6.0	14.1	0.0	18.0	0.0	0.0	Rv0079 (-)
88451	28.1	0.0	23.1	0.0	0.0	0.0	0.0	0.0	7.0	111.3	0.0	0.0	Rv0079 (-)
88601	18.1	73.2	101.4	396.7	12.0	94.3	18.0	0.0	144.4	74.2	30.1	132.2	Rv0079 (-)
88628	56.2	139.4	287.0	99.2	348.0	170.6	320.7	74.3	75.2	49.1	205.4	618.9	Rv0079 (-)
88662	0.0	0.0	0.0	0.0	0.0	0.0	0.0	0.0	0.0	0.0	0.0	0.0	Rv0079 (-)
88678	547.5	425.2	664.3	776.3	537.6	436.6	338.8	164.6	250.6	942.3	648.4	663.0	Rv0079 (-)
88729	0.0	6.0	29.1	0.0	0.0	18.1	0.0	0.0	7.0	6.0	0.0	0.0	Rv0079 (-)
88775	1048.0	1070.9	1293.5	2231.8	1360.9	1197.3	2006.5	1353.1	524.3	1121.7	658.4	3406.1	Rv0079 (-)
88951	122.3	238.7	47.2	33.1	37.1	113.4	67.2	300.1	37.1	123.3	185.4	331.5	Rv0079 (-)
88960	9.0	26.1	11.0	0.0	6.0	0.0	6.0	89.3	15.0	12.0	0.0	0.0	Rv0079 (-)
89268	292.8	385.1	394.4	346.6	170.5	379.3	913.0	239.9	166.4	154.4	525.1	1327.0	Rv0080 (-)
89367	94.3	6.0	53.2	0.0	69.2	18.1	12.0	14.1	129.3	204.5	10.0	220.3	Rv0080 (-)
89380	500.4	904.5	1029.6	1073.8	753.2	702.5	629.4	917.5	791.0	2231.5	854.8	618.9	Rv0080 (-)
89468	56.2	19.1	17.1	0.0	12.0	37.1	18.0	179.7	136.3	0.0	51.1	44.1	Rv0080 (-)
89475	0.0	0.0	0.0	0.0	0.0	0.0	0.0	0.0	0.0	0.0	0.0	0.0	Rv0080 (-)
89513	0.0	0.0	0.0	0.0	0.0	0.0	0.0	0.0	0.0	0.0	0.0	0.0	
89520	0.0	0.0	0.0	0.0	0.0	0.0	0.0	0.0	0.0	0.0	0.0	0.0	
89546	47.1	86.2	23.1	148.2	6.0	113.4	98.2	149.6	129.3	631.5	10.0	220.3	
89590	179.5	472.3	353.2	231.4	430.2	379.3	117.3	119.5	91.2	160.4	71.1	729.1	Rv0081 (-)
89744	538.5	258.7	185.7	595.0	449.3	323.1	543.2	345.3	113.3	563.4	380.8	685.0	Rv0081 (-)
89794	207.6	258.7	185.7	231.4	132.4	170.6	215.5	134.5	303.8	0.0	10.0	752.1	Rv0081 (-)
89814	0.0	0.0	0.0	0.0	0.0	0.0	0.0	0.0	0.0	0.0	0.0	0.0	Rv0081 (-)
89882	235.7	272.7	299.1	198.3	277.8	265.9	172.4	541.0	433.1	173.4	133.3	265.4	Rv0081 (-)
89914	207.6	172.5	275.0	148.2	354.0	285.0	98.2	29.1	91.2	247.6	51.1	663.0	Rv0081 (-)
89979	0.0	0.0	11.0	0.0	0.0	0.0	0.0	0.0	0.0	0.0	0.0	0.0	Rv0082 (-)
89991	0.0	0.0	0.0	0.0	0.0	0.0	0.0	0.0	0.0	0.0	0.0	0.0	Rv0082 (-)
90012	0.0	0.0	0.0	0.0	0.0	0.0	0.0	0.0	0.0	0.0	0.0	0.0	Rv0082 (-)
90098	37.1	139.4	107.4	115.2	157.5	132.5	86.2	29.1	60.2	12.0	41.1	88.1	Rv0082 (-)
90237	65.2	106.3	149.5	82.1	208.6	113.4	197.4	29.1	0.0	98.2	730.5	176.3	Rv0082 (-)
90287	282.8	725.0	616.2	363.6	341.0	702.5	123.3	300.1	37.1	532.3	92.2	198.3	Rv0082 (-)
90318	179.5	112.3	71.3	165.3	214.6	132.5	18.0	44.2	15.0	111.3	82.2	0.0	Rv0082 (-)
90494	84.2	179.5	191.7	66.1	202.6	56.2	12.0	104.4	22.1	129.3	10.0	0.0	Rv0083 (-)
90584	0.0	0.0	0.0	0.0	0.0	0.0	0.0	0.0	0.0	0.0	0.0	0.0	Rv0083 (-)
90604	944.7	771.1	958.4	677.1	1031.0	1197.3	555.2	962.6	676.7	923.3	463.0	463.7	Rv0083 (-)
90616	56.2	112.3	17.1	82.1	50.1	37.1	12.0	119.5	83.2	61.1	0.0	0.0	Rv0083 (-)
90808	103.3	238.7	65.2	66.1	107.3	56.2	55.1	14.1	7.0	18.0	195.4	22.0	Rv0083 (-)
90932	538.5	432.2	359.3	396.7	436.3	304.1	1271.8	601.3	7.0	105.3	92.2	287.4	Rv0083 (-)
90936	169.5	126.3	173.6	214.4	157.5	189.7	80.2	14.1	7.0	321.8	0.0	0.0	Rv0083 (-)
91069	585.7	399.1	131.5	214.4	512.5	285.0	295.7	74.3	30.1	235.6	30.1	331.5	Rv0083 (-)
91162	47.1	172.5	119.4	99.2	113.3	132.5	30.1	0.0	15.0	12.0	0.0	265.4	Rv0083 (-)
91213	0.0	0.0	0.0	0.0	0.0	0.0	0.0	0.0	0.0	0.0	0.0	0.0	Rv0083 (-)
91278	0.0	0.0	0.0	0.0	0.0	0.0	0.0	0.0	0.0	0.0	0.0	0.0	Rv0083 (-)
91288	28.1	106.3	23.1	0.0	0.0	18.1	36.1	14.1	0.0	24.1	0.0	0.0	Rv0083 (-)
91350	37.1	26.1	47.2	49.1	63.2	75.3	264.6	149.6	15.0	0.0	102.2	0.0	Rv0083 (-)
91934	0.0	0.0	0.0	0.0	0.0	0.0	0.0	0.0	0.0	0.0	0.0	0.0	Rv0083 (-)
92032	122.3	232.6	250.9	214.4	315.9	113.4	487.1	375.4	60.2	43.1	143.3	663.0	Rv0083 (-)
92131	491.4	412.1	424.5	330.6	663.9	265.9	92.2	194.7	68.2	364.9	741.6	176.3	Rv0083 (-)
92133	28.1	86.2	53.2	66.1	75.2	75.3	6.0	14.1	15.0	68.2	10.0	331.5	Rv0083 (-)
92152	75.2	6.0	23.1	33.1	101.3	37.1	0.0	0.0	7.0	0.0	339.7	0.0	Rv0083 (-)
92191	75.2	59.2	143.5	82.1	37.1	189.7	6.0	330.2	15.0	166.4	133.3	0.0	Rv0083 (-)
92193	613.7	611.7	952.3	578.0	569.6	570.0	672.5	661.5	45.1	377.9	1389.9	530.8	Rv0083 (-)
92266	0.0	0.0	5.0	0.0	12.0	0.0	0.0	0.0	7.0	0.0	0.0	0.0	Rv0083 (-)
92275	103.3	79.2	119.4	148.2	328.9	94.3	18.0	104.4	22.1	166.4	51.1	132.2	Rv0083 (-)
92291	0.0	73.2	35.1	0.0	37.1	18.1	0.0	0.0	45.1	24.1	10.0	0.0	Rv0083 (-)
92331	359.0	0.0	5.0	0.0	18.1	37.1	135.3	29.1	7.0	117.3	0.0	0.0	Rv0084 (hycD)
92335	169.5	258.7	256.9	264.4	227.7	246.9	426.0	44.2	15.0	327.8	30.1	463.7	Rv0084 (hycD)
92390	9.0	0.0	17.1	49.1	6.0	56.2	0.0	0.0	7.0	0.0	10.0	0.0	Rv0084 (hycD)
92404	9.0	6.0	0.0	0.0	0.0	0.0	0.0	0.0	0.0	0.0	0.0	0.0	Rv0084 (hycD)
92635	18.1	53.1	35.1	0.0	0.0	0.0	18.0	14.1	60.2	0.0	0.0	0.0	Rv0084 (hycD)
92813	141.4	205.6	137.5	214.4	296.9	208.7	400.9	285.1	136.3	148.4	236.5	729.1	Rv0084 (hycD)
92854	113.3	112.3	53.2	132.2	138.4	132.5	197.4	29.1	53.1	80.2	82.2	530.8	Rv0084 (hycD)
92970	9.0	99.3	29.1	33.1	12.0	56.2	18.0	59.2	15.0	6.0	82.2	0.0	Rv0084 (hycD)
93196	0.0	0.0	0.0	0.0	0.0	0.0	0.0	0.0	0.0	0.0	0.0	0.0	Rv0084 (hycD)
93291	9.0	6.0	77.3	66.1	0.0	18.1	0.0	0.0	7.0	55.1	0.0	0.0	Rv0085 (hycP)
93431	0.0	0.0	0.0	0.0	0.0	0.0	0.0	0.0	0.0	0.0	0.0	0.0	Rv0085 (hycP)
93600	0.0	13.0	0.0	0.0	0.0	0.0	0.0	0.0	0.0	0.0	0.0	0.0	Rv0085 (hycP)
93770	65.2	39.1	149.5	132.2	63.2	94.3	234.5	14.1	91.2	148.4	61.1	88.1	Rv0085 (hycP)
94212	75.2	73.2	125.4	16.0	31.1	56.2	12.0	149.6	30.1	272.7	0.0	0.0	Rv0086 (hycQ)
94241	9.0	26.1	71.3	115.2	12.0	94.3	12.0	0.0	15.0	12.0	0.0	154.2	Rv0086 (hycQ)
94253	0.0	6.0	41.1	16.0	6.0	37.1	0.0	0.0	0.0	0.0	0.0	0.0	Rv0086 (hycQ)
94266	9.0	13.0	5.0	181.3	75.2	18.1	6.0	0.0	0.0	148.4	236.5	0.0	Rv0086 (hycQ)
94342	0.0	0.0	0.0	0.0	0.0	0.0	0.0	0.0	0.0	0.0	0.0	0.0	Rv0086 (hycQ)
94425	37.1	6.0	41.1	0.0	6.0	37.1	98.2	29.1	7.0	0.0	61.1	0.0	Rv0086 (hycQ)
94469	0.0	0.0	0.0	0.0	0.0	0.0	0.0	0.0	0.0	0.0	0.0	0.0	Rv0086 (hycQ)
94482	37.1	73.2	59.2	82.1	82.2	75.3	0.0	0.0	22.1	98.2	195.4	353.5	Rv0086 (hycQ)
94535	0.0	0.0	0.0	0.0	0.0	0.0	0.0	14.1	0.0	0.0	0.0	0.0	Rv0086 (hycQ)
94561	122.3	73.2	17.1	297.5	233.7	56.2	160.4	74.3	144.4	117.3	61.1	132.2	Rv0086 (hycQ)
94608	0.0	0.0	0.0	0.0	0.0	0.0	0.0	0.0	0.0	0.0	0.0	0.0	Rv0086 (hycQ)
94773	122.3	146.4	41.1	16.0	18.1	37.1	549.2	255.0	0.0	123.3	10.0	0.0	Rv0086 (hycQ)
94869	9.0	0.0	11.0	66.1	63.2	37.1	0.0	59.2	0.0	12.0	0.0	22.0	Rv0086 (hycQ)
95039	0.0	26.1	0.0	0.0	0.0	37.1	0.0	0.0	0.0	117.3	0.0	0.0	Rv0086 (hycQ)
95407	28.1	33.1	17.1	16.0	63.2	75.3	18.0	0.0	0.0	43.1	0.0	0.0	Rv0086 (hycQ)
95442	0.0	0.0	0.0	0.0	0.0	0.0	0.0	0.0	0.0	0.0	0.0	0.0	Rv0087 (hycE)
95460	0.0	0.0	0.0	0.0	0.0	18.1	0.0	0.0	0.0	6.0	0.0	0.0	Rv0087 (hycE)
95546	0.0	0.0	0.0	0.0	0.0	0.0	0.0	0.0	0.0	0.0	0.0	0.0	Rv0087 (hycE)
95564	0.0	0.0	0.0	0.0	0.0	0.0	0.0	0.0	0.0	0.0	0.0	0.0	Rv0087 (hycE)
95591	0.0	0.0	5.0	0.0	50.1	0.0	0.0	0.0	0.0	0.0	0.0	0.0	Rv0087 (hycE)
95608	0.0	0.0	0.0	0.0	0.0	0.0	0.0	0.0	0.0	0.0	0.0	0.0	Rv0087 (hycE)
95633	0.0	0.0	0.0	0.0	0.0	0.0	6.0	0.0	0.0	0.0	0.0	0.0	Rv0087 (hycE)
95681	0.0	0.0	0.0	0.0	0.0	0.0	0.0	0.0	0.0	0.0	0.0	0.0	Rv0087 (hycE)
95724	0.0	0.0	0.0	0.0	0.0	0.0	0.0	0.0	0.0	0.0	0.0	0.0	Rv0087 (hycE)
95794	0.0	13.0	0.0	0.0	0.0	0.0	0.0	0.0	0.0	0.0	0.0	0.0	Rv0087 (hycE)
95837	0.0	0.0	0.0	0.0	0.0	0.0	0.0	0.0	0.0	0.0	0.0	0.0	Rv0087 (hycE)
96140	84.2	0.0	17.1	0.0	0.0	0.0	0.0	0.0	0.0	0.0	0.0	0.0	Rv0087 (hycE)
96185	0.0	0.0	0.0	0.0	0.0	0.0	0.0	0.0	0.0	0.0	0.0	0.0	Rv0087 (hycE)
96264	0.0	0.0	0.0	0.0	0.0	0.0	0.0	0.0	0.0	0.0	0.0	0.0	Rv0087 (hycE)
96316	0.0	0.0	0.0	0.0	0.0	0.0	0.0	0.0	0.0	0.0	0.0	0.0	Rv0087 (hycE)
96389	94.3	66.2	47.2	0.0	69.2	18.1	6.0	0.0	0.0	0.0	0.0	22.0	Rv0087 (hycE)
96455	340.0	53.1	83.3	148.2	164.5	37.1	0.0	0.0	22.1	61.1	20.0	22.0	Rv0087 (hycE)
96510	65.2	53.1	35.1	49.1	220.6	18.1	135.3	44.2	60.2	98.2	0.0	0.0	Rv0087 (hycE)
96563	0.0	0.0	0.0	0.0	0.0	0.0	0.0	0.0	0.0	0.0	0.0	0.0	Rv0087 (hycE)
96639	150.4	199.5	125.4	66.1	157.5	94.3	18.0	164.6	106.3	123.3	10.0	22.0	Rv0087 (hycE)
96644	0.0	0.0	0.0	0.0	0.0	0.0	0.0	0.0	0.0	0.0	0.0	0.0	Rv0087 (hycE)
96652	9.0	13.0	11.0	0.0	101.3	0.0	0.0	0.0	0.0	86.2	0.0	0.0	Rv0087 (hycE)
96685	0.0	0.0	0.0	0.0	0.0	0.0	0.0	0.0	0.0	0.0	0.0	0.0	Rv0087 (hycE)
96715	0.0	0.0	0.0	0.0	0.0	0.0	0.0	0.0	0.0	0.0	0.0	0.0	Rv0087 (hycE)
96869	0.0	0.0	0.0	0.0	0.0	0.0	0.0	0.0	0.0	0.0	0.0	0.0	Rv0087 (hycE)
96887	0.0	0.0	0.0	82.1	50.1	0.0	0.0	0.0	0.0	0.0	0.0	0.0	Rv0087 (hycE)
96909	0.0	39.1	0.0	0.0	37.1	0.0	0.0	0.0	0.0	0.0	0.0	0.0	
96917	0.0	0.0	0.0	0.0	0.0	0.0	0.0	0.0	0.0	0.0	0.0	0.0	
96933	9.0	0.0	17.1	0.0	31.1	0.0	0.0	0.0	151.4	0.0	71.1	0.0	Rv0088 (-)
96971	0.0	0.0	0.0	0.0	0.0	0.0	0.0	0.0	0.0	0.0	0.0	0.0	Rv0088 (-)
96977	150.4	179.5	244.9	33.1	101.3	94.3	0.0	14.1	30.1	98.2	10.0	0.0	Rv0088 (-)
97068	131.4	119.3	179.6	49.1	145.4	37.1	18.0	44.2	91.2	37.1	525.1	242.4	Rv0088 (-)
97099	0.0	0.0	0.0	0.0	0.0	0.0	0.0	0.0	45.1	0.0	0.0	0.0	Rv0088 (-)
97270	0.0	0.0	0.0	0.0	0.0	0.0	0.0	0.0	0.0	0.0	0.0	0.0	Rv0088 (-)
97282	0.0	0.0	0.0	0.0	0.0	0.0	0.0	0.0	0.0	0.0	0.0	0.0	Rv0088 (-)
97327	0.0	0.0	0.0	0.0	0.0	0.0	0.0	0.0	0.0	0.0	0.0	0.0	Rv0088 (-)
97332	0.0	0.0	0.0	0.0	0.0	0.0	0.0	0.0	0.0	0.0	0.0	0.0	Rv0088 (-)
97396	0.0	0.0	0.0	0.0	0.0	0.0	0.0	0.0	0.0	0.0	0.0	0.0	Rv0088 (-)
97467	18.1	13.0	11.0	0.0	0.0	0.0	0.0	0.0	15.0	0.0	0.0	0.0	Rv0088 (-)
97506	0.0	0.0	0.0	0.0	0.0	0.0	0.0	0.0	0.0	0.0	0.0	0.0	Rv0088 (-)
97578	65.2	139.4	238.8	115.2	63.2	56.2	6.0	0.0	0.0	105.3	30.1	44.1	Rv0088 (-)
97589	0.0	0.0	0.0	0.0	0.0	0.0	0.0	0.0	0.0	0.0	0.0	0.0	Rv0088 (-)
97620	0.0	0.0	0.0	0.0	0.0	0.0	0.0	0.0	0.0	0.0	0.0	0.0	
97665	75.2	13.0	29.1	115.2	31.1	56.2	67.2	209.8	144.4	6.0	30.1	0.0	
97685	0.0	6.0	0.0	49.1	12.0	18.1	0.0	0.0	0.0	0.0	0.0	0.0	
97704	9.0	26.1	47.2	99.2	138.4	56.2	80.2	29.1	60.2	6.0	535.1	66.1	
97715	0.0	0.0	0.0	0.0	0.0	0.0	0.0	0.0	0.0	0.0	0.0	0.0	
97785	18.1	53.1	5.0	33.1	25.1	18.1	0.0	14.1	91.2	105.3	10.0	0.0	Rv0089 (-)
97820	0.0	0.0	0.0	0.0	0.0	0.0	0.0	0.0	0.0	0.0	0.0	0.0	Rv0089 (-)
97885	28.1	73.2	131.5	478.8	75.2	132.5	160.4	44.2	53.1	166.4	0.0	0.0	Rv0089 (-)
97890	131.4	79.2	281.0	181.3	107.3	151.5	12.0	0.0	151.4	160.4	20.0	0.0	Rv0089 (-)
98089	0.0	39.1	0.0	33.1	0.0	56.2	0.0	0.0	75.2	6.0	0.0	22.0	Rv0089 (-)
98149	122.3	79.2	202.7	148.2	107.3	75.3	24.1	149.6	53.1	173.4	143.3	0.0	Rv0089 (-)
98257	141.4	252.7	287.0	115.2	151.4	265.9	36.1	149.6	189.5	303.7	174.4	0.0	Rv0089 (-)
98294	84.2	33.1	17.1	16.0	75.2	113.4	110.2	360.4	22.1	166.4	20.0	220.3	Rv0089 (-)
98310	972.8	711.9	831.9	445.7	784.3	646.3	314.7	1083.1	737.9	954.3	61.1	1482.2	Rv0089 (-)
98327	131.4	86.2	185.7	66.1	296.9	151.5	154.3	270.0	174.4	191.5	195.4	242.4	Rv0089 (-)
98346	821.3	292.8	484.7	99.2	113.3	304.1	604.4	375.4	220.6	204.5	380.8	22.0	Rv0089 (-)
98376	37.1	19.1	83.3	82.1	31.1	37.1	6.0	0.0	60.2	86.2	0.0	0.0	
98393	245.7	159.4	113.4	396.7	107.3	189.7	789.8	450.7	212.5	55.1	10.0	0.0	
98434	0.0	0.0	0.0	0.0	0.0	0.0	0.0	0.0	0.0	0.0	0.0	0.0	
98465	1464.1	545.5	341.2	346.6	379.1	398.4	369.8	842.2	144.4	358.9	30.1	132.2	
98549	75.2	53.1	83.3	33.1	126.4	75.3	160.4	74.3	0.0	259.6	41.1	0.0	Rv0090 (-)
98610	491.4	538.5	670.4	1057.8	442.3	398.4	172.4	676.6	250.6	303.7	545.1	485.7	Rv0090 (-)
98689	0.0	26.1	47.2	16.0	25.1	18.1	0.0	89.3	0.0	0.0	0.0	0.0	Rv0090 (-)
98706	75.2	159.4	101.4	148.2	145.4	151.5	36.1	104.4	91.2	74.2	185.4	66.1	Rv0090 (-)
98748	0.0	0.0	0.0	0.0	0.0	0.0	0.0	0.0	0.0	0.0	0.0	0.0	Rv0090 (-)
98815	18.1	212.6	119.4	198.3	75.2	170.6	147.3	14.1	318.8	452.1	154.3	22.0	Rv0090 (-)
98833	0.0	0.0	0.0	0.0	0.0	0.0	0.0	0.0	0.0	6.0	0.0	0.0	Rv0090 (-)
98960	387.1	325.9	244.9	478.8	208.6	379.3	388.9	450.7	235.6	303.7	545.1	220.3	Rv0090 (-)
99020	94.3	86.2	161.6	99.2	88.3	94.3	240.5	209.8	68.2	136.3	0.0	0.0	Rv0090 (-)
99134	169.5	531.5	460.6	330.6	239.7	304.1	320.7	556.1	524.3	433.1	102.2	353.5	Rv0090 (-)
99148	9.0	0.0	0.0	0.0	0.0	0.0	0.0	0.0	0.0	0.0	0.0	0.0	Rv0090 (-)
99185	47.1	92.3	113.4	132.2	138.4	132.5	301.7	104.4	83.2	80.2	82.2	287.4	Rv0090 (-)
99319	103.3	126.3	65.2	16.0	69.2	113.4	0.0	0.0	45.1	117.3	0.0	154.2	
99340	9.0	6.0	0.0	0.0	0.0	0.0	0.0	0.0	0.0	0.0	0.0	0.0	
99441	0.0	6.0	0.0	0.0	6.0	0.0	0.0	0.0	0.0	0.0	0.0	22.0	
99543	9.0	26.1	11.0	16.0	63.2	75.3	0.0	164.6	15.0	37.1	92.2	44.1	
99606	9.0	0.0	23.1	16.0	94.3	0.0	6.0	0.0	0.0	0.0	0.0	0.0	
99635	0.0	0.0	0.0	0.0	0.0	0.0	0.0	0.0	0.0	0.0	0.0	0.0	
99729	160.5	132.4	131.5	412.7	202.6	113.4	301.7	104.4	75.2	179.4	185.4	110.2	Rv0091 (mtn)
99788	56.2	13.0	0.0	0.0	0.0	18.1	0.0	0.0	91.2	37.1	0.0	0.0	Rv0091 (mtn)
99845	131.4	132.4	155.5	16.0	113.3	132.5	6.0	0.0	212.5	68.2	61.1	22.0	Rv0091 (mtn)
99937	491.4	399.1	664.3	396.7	810.3	702.5	536.2	1338.0	814.1	272.7	628.3	707.1	Rv0091 (mtn)
100017	47.1	219.6	173.6	66.1	69.2	75.3	80.2	209.8	280.7	247.6	30.1	419.6	Rv0091 (mtn)
100065	0.0	0.0	0.0	0.0	0.0	0.0	0.0	0.0	0.0	0.0	0.0	0.0	Rv0091 (mtn)
100173	594.7	232.6	418.5	544.9	290.8	304.1	394.9	315.2	356.9	259.6	41.1	0.0	Rv0091 (mtn)
100176	282.8	232.6	317.1	842.4	562.6	208.7	369.8	285.1	326.8	371.9	669.4	419.6	Rv0091 (mtn)
100203	65.2	59.2	137.5	280.5	63.2	56.2	24.1	270.0	45.1	321.8	0.0	0.0	Rv0091 (mtn)
100253	0.0	0.0	5.0	0.0	0.0	56.2	104.2	14.1	7.0	61.1	0.0	0.0	Rv0091 (mtn)
100307	0.0	0.0	0.0	0.0	0.0	0.0	0.0	0.0	0.0	0.0	0.0	0.0	Rv0091 (mtn)
100456	0.0	0.0	17.1	0.0	12.0	18.1	166.4	14.1	53.1	18.0	0.0	0.0	
100502	113.3	39.1	202.7	363.6	126.4	170.6	6.0	14.1	136.3	216.5	0.0	0.0	
100514	500.4	525.4	353.2	941.6	296.9	341.2	80.2	315.2	517.3	383.9	545.1	353.5	
100626	37.1	139.4	101.4	297.5	50.1	56.2	6.0	0.0	0.0	12.0	20.0	0.0	Rv0092 (ctpA)
100802	94.3	126.3	77.3	0.0	176.5	56.2	86.2	44.2	53.1	24.1	143.3	0.0	Rv0092 (ctpA)
100884	0.0	0.0	0.0	0.0	0.0	0.0	0.0	0.0	0.0	0.0	0.0	0.0	Rv0092 (ctpA)
100980	387.1	545.5	250.9	198.3	303.9	285.0	332.7	1053.0	113.3	390.0	82.2	176.3	Rv0092 (ctpA)
101079	329.9	538.5	430.5	429.7	562.6	493.8	406.9	179.7	204.5	222.5	236.5	44.1	Rv0092 (ctpA)
101092	18.1	19.1	0.0	66.1	18.1	18.1	0.0	0.0	0.0	0.0	0.0	0.0	Rv0092 (ctpA)
101120	28.1	199.5	196.7	49.1	69.2	132.5	129.3	586.2	30.1	80.2	82.2	66.1	Rv0092 (ctpA)
101163	94.3	112.3	101.4	82.1	88.3	151.5	277.6	74.3	15.0	12.0	71.1	0.0	Rv0092 (ctpA)
101191	434.2	478.3	389.4	247.4	398.1	227.8	67.2	224.8	136.3	68.2	380.8	309.5	Rv0092 (ctpA)
101195	0.0	6.0	11.0	16.0	31.1	94.3	104.2	149.6	0.0	111.3	195.4	44.1	Rv0092 (ctpA)
101243	37.1	6.0	47.2	0.0	0.0	37.1	0.0	0.0	15.0	0.0	0.0	0.0	Rv0092 (ctpA)
101316	425.2	159.4	131.5	330.6	277.8	189.7	166.4	29.1	98.3	173.4	30.1	110.2	Rv0092 (ctpA)
101328	0.0	0.0	0.0	0.0	0.0	0.0	0.0	0.0	0.0	0.0	0.0	0.0	Rv0092 (ctpA)
101406	150.4	112.3	179.6	214.4	202.6	323.1	129.3	29.1	45.1	148.4	41.1	309.5	Rv0092 (ctpA)
101640	273.8	311.9	119.4	115.2	258.7	113.4	289.6	44.2	83.2	92.2	20.0	110.2	Rv0092 (ctpA)
101683	9.0	26.1	5.0	0.0	31.1	0.0	0.0	0.0	0.0	0.0	0.0	0.0	Rv0092 (ctpA)
101694	18.1	26.1	59.2	49.1	12.0	18.1	110.2	14.1	0.0	0.0	10.0	198.3	Rv0092 (ctpA)
101712	103.3	19.1	53.2	0.0	82.2	75.3	36.1	0.0	7.0	74.2	30.1	0.0	Rv0092 (ctpA)
101847	47.1	59.2	59.2	132.2	56.2	0.0	0.0	0.0	0.0	6.0	0.0	0.0	Rv0092 (ctpA)
101861	56.2	99.3	29.1	82.1	56.2	113.4	345.8	89.3	0.0	154.4	226.5	22.0	Rv0092 (ctpA)
102090	0.0	6.0	11.0	0.0	0.0	0.0	0.0	0.0	0.0	0.0	0.0	0.0	Rv0092 (ctpA)
102132	0.0	0.0	0.0	0.0	0.0	0.0	0.0	0.0	0.0	0.0	0.0	0.0	Rv0092 (ctpA)
102228	9.0	79.2	35.1	16.0	75.2	18.1	98.2	14.1	0.0	12.0	10.0	0.0	Rv0092 (ctpA)
102382	0.0	0.0	17.1	0.0	0.0	0.0	49.1	0.0	0.0	0.0	0.0	0.0	Rv0092 (ctpA)
102453	197.6	219.6	317.1	264.4	202.6	208.7	209.5	149.6	113.3	272.7	61.1	44.1	Rv0092 (ctpA)
102528	273.8	225.6	191.7	148.2	303.9	227.8	771.7	947.6	159.4	358.9	154.3	0.0	Rv0092 (ctpA)
102609	65.2	59.2	17.1	16.0	189.5	113.4	0.0	14.1	30.1	6.0	92.2	0.0	Rv0092 (ctpA)
102680	47.1	159.4	191.7	115.2	164.5	56.2	12.0	0.0	151.4	74.2	0.0	0.0	Rv0092 (ctpA)
102806	0.0	0.0	0.0	0.0	0.0	0.0	0.0	0.0	0.0	0.0	0.0	0.0	Rv0092 (ctpA)
102813	0.0	0.0	0.0	0.0	0.0	0.0	0.0	0.0	0.0	0.0	0.0	0.0	Rv0092 (ctpA),Rv0093c (-)
102886	0.0	0.0	0.0	0.0	0.0	0.0	0.0	0.0	0.0	0.0	0.0	0.0	Rv0093c (-)
103038	18.1	26.1	29.1	0.0	18.1	0.0	0.0	59.2	15.0	0.0	10.0	0.0	Rv0093c (-)
103049	0.0	6.0	0.0	0.0	126.4	0.0	12.0	0.0	0.0	18.0	0.0	66.1	Rv0093c (-)
103103	0.0	0.0	0.0	0.0	0.0	0.0	0.0	0.0	0.0	0.0	0.0	0.0	Rv0093c (-)
103211	0.0	46.1	11.0	0.0	6.0	18.1	6.0	0.0	0.0	0.0	0.0	0.0	Rv0093c (-)
103402	9.0	13.0	17.1	16.0	6.0	18.1	0.0	0.0	0.0	0.0	0.0	0.0	Rv0093c (-)
103531	207.6	146.4	71.3	33.1	126.4	113.4	80.2	14.1	129.3	117.3	154.3	22.0	Rv0093c (-)
103627	75.2	146.4	107.4	16.0	69.2	170.6	24.1	224.8	166.4	228.6	102.2	0.0	Rv0093c (-)
103806	28.1	106.3	17.1	82.1	31.1	94.3	160.4	104.4	318.8	61.1	10.0	0.0	Rv0094c (-)
103954	235.7	139.4	161.6	181.3	132.4	132.5	234.5	149.6	151.4	68.2	92.2	574.9	Rv0094c (-)
104031	37.1	79.2	101.4	132.2	183.5	56.2	86.2	209.8	91.2	173.4	411.9	309.5	Rv0094c (-)
104047	301.9	225.6	329.2	379.6	354.0	417.5	104.2	375.4	318.8	247.6	236.5	309.5	Rv0094c (-)
104089	188.5	192.5	107.4	82.1	138.4	246.9	160.4	255.0	227.6	247.6	82.2	110.2	Rv0094c (-)
104110	141.4	212.6	143.5	132.2	132.4	113.4	493.1	255.0	136.3	253.6	287.6	110.2	Rv0094c (-)
104154	160.5	179.5	202.7	231.4	296.9	132.5	314.7	134.5	356.9	197.5	185.4	154.2	Rv0094c (-)
104421	122.3	79.2	89.3	99.2	119.3	94.3	86.2	0.0	53.1	166.4	205.4	88.1	Rv0094c (-)
104461	18.1	19.1	29.1	49.1	31.1	18.1	0.0	14.1	22.1	12.0	61.1	0.0	Rv0094c (-)
104469	141.4	179.5	125.4	49.1	189.5	113.4	160.4	209.8	197.5	43.1	318.7	154.2	Rv0094c (-)
104488	387.1	425.2	563.0	561.9	588.7	304.1	555.2	661.5	189.5	383.9	1173.5	287.4	Rv0094c (-)
104559	56.2	26.1	161.6	16.0	101.3	94.3	104.2	44.2	113.3	37.1	0.0	0.0	Rv0094c (-)
104584	28.1	39.1	83.3	66.1	101.3	37.1	80.2	44.2	45.1	30.1	256.5	419.6	Rv0094c (-)
104608	94.3	139.4	95.3	247.4	119.3	113.4	326.7	330.2	45.1	154.4	10.0	132.2	Rv0094c (-)
104803	150.4	278.8	137.5	49.1	296.9	170.6	271.6	330.2	45.1	235.6	20.0	0.0	Rv0095c (-)
104949	0.0	0.0	0.0	0.0	0.0	0.0	0.0	0.0	0.0	0.0	0.0	0.0	Rv0095c (-)
105086	0.0	0.0	0.0	0.0	0.0	0.0	0.0	0.0	0.0	0.0	0.0	0.0	Rv0095c (-)
105093	0.0	0.0	0.0	0.0	0.0	0.0	0.0	0.0	0.0	0.0	0.0	0.0	Rv0095c (-)
105109	0.0	0.0	0.0	0.0	0.0	0.0	0.0	0.0	0.0	0.0	0.0	0.0	Rv0095c (-)
105143	0.0	0.0	0.0	0.0	0.0	0.0	0.0	0.0	0.0	0.0	0.0	0.0	Rv0095c (-)
105174	28.1	0.0	0.0	0.0	0.0	0.0	0.0	0.0	0.0	0.0	0.0	0.0	Rv0095c (-)
105185	188.5	165.5	287.0	148.2	277.8	208.7	184.4	104.4	463.2	259.6	113.2	44.1	Rv0095c (-)
105195	37.1	39.1	41.1	0.0	0.0	18.1	55.1	0.0	60.2	0.0	0.0	0.0	Rv0095c (-)
105205	0.0	19.1	0.0	99.2	18.1	0.0	55.1	0.0	0.0	6.0	0.0	0.0	Rv0095c (-)
105246	0.0	6.0	0.0	0.0	0.0	0.0	0.0	0.0	0.0	0.0	0.0	0.0	
105256	150.4	53.1	83.3	132.2	126.4	151.5	18.0	44.2	83.2	43.1	0.0	1017.5	
105285	113.3	192.5	299.1	66.1	170.5	170.6	30.1	164.6	197.5	123.3	51.1	0.0	
105316	113.3	73.2	101.4	49.1	44.1	170.6	6.0	0.0	0.0	0.0	0.0	0.0	
105326	349.0	811.2	472.7	396.7	417.2	493.8	277.6	616.3	83.2	49.1	20.0	0.0	Rv0096 (PPE1)
105328	641.8	425.2	514.8	445.7	430.2	702.5	394.9	495.9	75.2	105.3	185.4	66.1	Rv0096 (PPE1)
105413	641.8	458.3	742.6	1289.2	543.6	797.8	808.8	1037.9	250.6	92.2	0.0	0.0	Rv0096 (PPE1)
105423	75.2	139.4	125.4	264.4	138.4	189.7	203.5	194.7	22.1	49.1	0.0	0.0	Rv0096 (PPE1)
105504	47.1	192.5	113.4	82.1	94.3	75.3	184.4	239.9	0.0	24.1	0.0	0.0	Rv0096 (PPE1)
105525	75.2	26.1	35.1	16.0	12.0	56.2	0.0	44.2	15.0	6.0	0.0	0.0	Rv0096 (PPE1)
105583	0.0	33.1	41.1	0.0	31.1	18.1	0.0	134.5	0.0	24.1	0.0	0.0	Rv0096 (PPE1)
105600	37.1	53.1	119.4	66.1	94.3	37.1	49.1	59.2	7.0	43.1	0.0	0.0	Rv0096 (PPE1)
105729	94.3	258.7	341.2	280.5	379.1	474.7	117.3	89.3	37.1	12.0	0.0	0.0	Rv0096 (PPE1)
105771	113.3	86.2	41.1	33.1	107.3	94.3	6.0	0.0	0.0	0.0	0.0	0.0	Rv0096 (PPE1)
105805	47.1	106.3	119.4	99.2	126.4	94.3	129.3	59.2	0.0	0.0	0.0	0.0	Rv0096 (PPE1)
105860	0.0	0.0	5.0	49.1	0.0	18.1	0.0	0.0	0.0	0.0	0.0	0.0	Rv0096 (PPE1)
105868	0.0	0.0	0.0	0.0	0.0	0.0	0.0	0.0	0.0	0.0	0.0	0.0	Rv0096 (PPE1)
105874	226.6	106.3	5.0	99.2	37.1	37.1	12.0	0.0	7.0	18.0	0.0	0.0	Rv0096 (PPE1)
105905	0.0	0.0	0.0	0.0	0.0	0.0	0.0	0.0	0.0	0.0	0.0	0.0	Rv0096 (PPE1)
105930	0.0	13.0	0.0	0.0	0.0	0.0	0.0	0.0	0.0	0.0	0.0	0.0	Rv0096 (PPE1)
105936	0.0	46.1	23.1	0.0	31.1	0.0	0.0	0.0	0.0	0.0	0.0	0.0	Rv0096 (PPE1)
105979	0.0	0.0	0.0	0.0	0.0	0.0	0.0	0.0	0.0	0.0	0.0	0.0	Rv0096 (PPE1)
106014	9.0	26.1	11.0	0.0	56.2	37.1	166.4	74.3	0.0	0.0	0.0	0.0	Rv0096 (PPE1)
106029	9.0	0.0	0.0	16.0	12.0	0.0	0.0	0.0	0.0	0.0	0.0	0.0	Rv0096 (PPE1)
106035	131.4	86.2	155.5	132.2	88.3	189.7	635.4	315.2	0.0	0.0	10.0	22.0	Rv0096 (PPE1)
106038	28.1	53.1	41.1	49.1	56.2	113.4	0.0	0.0	53.1	0.0	113.2	44.1	Rv0096 (PPE1)
106047	0.0	13.0	5.0	0.0	0.0	37.1	6.0	59.2	0.0	0.0	0.0	0.0	Rv0096 (PPE1)
106102	0.0	0.0	0.0	16.0	0.0	0.0	0.0	0.0	0.0	0.0	0.0	0.0	Rv0096 (PPE1)
106151	18.1	19.1	0.0	0.0	0.0	0.0	0.0	0.0	0.0	0.0	0.0	0.0	Rv0096 (PPE1)
106320	641.8	618.7	520.8	346.6	524.5	759.7	629.4	571.2	22.1	30.1	185.4	22.0	Rv0096 (PPE1)
106352	263.7	79.2	208.7	148.2	290.8	170.6	0.0	59.2	0.0	30.1	0.0	0.0	Rv0096 (PPE1)
106364	9.0	13.0	11.0	0.0	25.1	0.0	0.0	0.0	0.0	6.0	0.0	0.0	Rv0096 (PPE1)
106480	47.1	73.2	137.5	132.2	94.3	18.1	184.4	119.5	0.0	0.0	0.0	22.0	Rv0096 (PPE1)
106488	18.1	6.0	53.2	82.1	12.0	37.1	160.4	29.1	22.1	6.0	0.0	0.0	Rv0096 (PPE1)
106532	0.0	13.0	0.0	0.0	31.1	0.0	0.0	0.0	0.0	0.0	0.0	0.0	Rv0096 (PPE1)
106598	0.0	0.0	0.0	0.0	0.0	0.0	0.0	0.0	0.0	0.0	0.0	0.0	Rv0096 (PPE1)
106664	1577.5	738.0	1047.7	1256.1	1088.1	950.4	1450.2	1594.0	197.5	309.8	10.0	397.6	Rv0096 (PPE1)
106685	37.1	39.1	17.1	16.0	18.1	37.1	0.0	14.1	37.1	0.0	0.0	22.0	Rv0096 (PPE1)
106739	263.7	219.6	125.4	396.7	82.2	189.7	24.1	74.3	22.1	0.0	0.0	88.1	Rv0097 (-)
106802	37.1	92.3	143.5	115.2	50.1	37.1	190.4	134.5	30.1	6.0	0.0	0.0	Rv0097 (-)
106804	254.7	26.1	5.0	16.0	25.1	37.1	43.1	0.0	7.0	6.0	10.0	0.0	Rv0097 (-)
106826	0.0	0.0	0.0	0.0	6.0	0.0	0.0	0.0	0.0	0.0	0.0	0.0	Rv0097 (-)
106833	0.0	19.1	29.1	66.1	56.2	0.0	0.0	0.0	7.0	0.0	0.0	0.0	Rv0097 (-)
106855	0.0	0.0	5.0	0.0	0.0	18.1	0.0	0.0	0.0	0.0	0.0	0.0	Rv0097 (-)
106903	0.0	0.0	0.0	0.0	0.0	0.0	0.0	0.0	0.0	0.0	0.0	0.0	Rv0097 (-)
106923	56.2	46.1	53.2	148.2	31.1	113.4	55.1	59.2	15.0	0.0	0.0	0.0	Rv0097 (-)
106926	37.1	0.0	11.0	0.0	0.0	18.1	0.0	0.0	0.0	0.0	0.0	0.0	Rv0097 (-)
106938	226.6	159.4	220.8	247.4	75.2	170.6	129.3	179.7	45.1	37.1	0.0	0.0	Rv0097 (-)
107021	0.0	0.0	0.0	0.0	0.0	0.0	0.0	0.0	0.0	0.0	0.0	0.0	Rv0097 (-)
107028	75.2	99.3	59.2	99.2	56.2	208.7	0.0	14.1	7.0	0.0	0.0	0.0	Rv0097 (-)
107030	169.5	66.2	47.2	16.0	56.2	18.1	18.0	59.2	30.1	24.1	0.0	0.0	Rv0097 (-)
107036	9.0	13.0	23.1	16.0	31.1	56.2	0.0	0.0	0.0	0.0	0.0	0.0	Rv0097 (-)
107103	368.0	185.5	268.9	198.3	214.6	341.2	264.6	89.3	182.5	24.1	20.0	0.0	Rv0097 (-)
107223	0.0	26.1	0.0	0.0	0.0	0.0	0.0	0.0	0.0	0.0	0.0	0.0	Rv0097 (-)
107242	131.4	265.7	173.6	66.1	151.4	189.7	55.1	14.1	15.0	6.0	20.0	0.0	Rv0097 (-)
107275	18.1	73.2	0.0	115.2	25.1	37.1	0.0	59.2	0.0	0.0	0.0	0.0	Rv0097 (-)
107285	94.3	6.0	131.5	16.0	37.1	75.3	36.1	0.0	0.0	0.0	0.0	132.2	Rv0097 (-)
107325	840.4	385.1	341.2	396.7	220.6	285.0	234.5	480.8	37.1	117.3	10.0	0.0	Rv0097 (-)
107433	0.0	39.1	35.1	0.0	82.2	37.1	0.0	0.0	0.0	0.0	0.0	0.0	Rv0097 (-)
107449	292.8	126.3	202.7	49.1	164.5	56.2	12.0	104.4	15.0	129.3	102.2	22.0	Rv0097 (-)
107453	727.1	492.3	610.1	677.1	702.0	702.5	314.7	1323.0	204.5	148.4	10.0	220.3	Rv0097 (-)
107463	47.1	6.0	17.1	0.0	25.1	37.1	0.0	0.0	0.0	0.0	0.0	0.0	Rv0097 (-)
107550	0.0	73.2	77.3	33.1	107.3	56.2	0.0	0.0	22.1	6.0	0.0	0.0	Rv0097 (-)
107589	47.1	66.2	11.0	0.0	6.0	37.1	0.0	0.0	22.1	0.0	20.0	0.0	Rv0097 (-)
107693	0.0	0.0	0.0	0.0	0.0	0.0	0.0	0.0	0.0	0.0	0.0	0.0	Rv0098 (fcoT)
107714	0.0	19.1	11.0	49.1	69.2	56.2	6.0	29.1	0.0	0.0	0.0	0.0	Rv0098 (fcoT)
107732	453.3	73.2	202.7	16.0	94.3	18.1	67.2	149.6	0.0	18.0	0.0	0.0	Rv0098 (fcoT)
107762	0.0	0.0	0.0	0.0	0.0	0.0	0.0	0.0	0.0	0.0	0.0	0.0	Rv0098 (fcoT)
107792	65.2	86.2	35.1	148.2	50.1	94.3	6.0	59.2	0.0	6.0	0.0	0.0	Rv0098 (fcoT)
107794	9.0	86.2	5.0	0.0	0.0	0.0	12.0	149.6	7.0	0.0	0.0	0.0	Rv0098 (fcoT)
107855	406.1	352.0	430.5	198.3	518.5	570.0	104.2	390.5	75.2	6.0	133.3	132.2	Rv0098 (fcoT)
107924	47.1	79.2	11.0	16.0	37.1	151.5	43.1	89.3	15.0	37.1	10.0	44.1	Rv0098 (fcoT)
107944	179.5	73.2	59.2	49.1	31.1	170.6	12.0	104.4	15.0	24.1	20.0	0.0	Rv0098 (fcoT)
108056	9.0	33.1	23.1	0.0	6.0	56.2	6.0	0.0	7.0	0.0	0.0	0.0	Rv0098 (fcoT)
108126	0.0	0.0	0.0	0.0	0.0	0.0	0.0	0.0	0.0	0.0	0.0	0.0	Rv0098 (fcoT)
108146	0.0	0.0	0.0	0.0	0.0	0.0	0.0	0.0	0.0	0.0	0.0	0.0	Rv0098 (fcoT)
108176	0.0	46.1	29.1	0.0	25.1	37.1	0.0	14.1	30.1	0.0	20.0	0.0	Rv0099 (fadD10)
108194	0.0	0.0	0.0	0.0	0.0	0.0	0.0	0.0	0.0	0.0	0.0	0.0	Rv0099 (fadD10)
108269	0.0	0.0	23.1	0.0	0.0	0.0	0.0	0.0	0.0	0.0	0.0	0.0	Rv0099 (fadD10)
108282	0.0	0.0	0.0	0.0	0.0	0.0	0.0	0.0	0.0	0.0	0.0	0.0	Rv0099 (fadD10)
108341	0.0	0.0	0.0	0.0	0.0	0.0	0.0	0.0	0.0	0.0	0.0	0.0	Rv0099 (fadD10)
108353	122.3	338.9	143.5	49.1	145.4	208.7	6.0	29.1	15.0	6.0	0.0	0.0	Rv0099 (fadD10)
108390	0.0	0.0	23.1	0.0	37.1	0.0	0.0	29.1	15.0	0.0	0.0	0.0	Rv0099 (fadD10)
108562	0.0	0.0	0.0	0.0	0.0	0.0	0.0	0.0	0.0	0.0	0.0	0.0	Rv0099 (fadD10)
108583	28.1	0.0	0.0	0.0	37.1	0.0	0.0	0.0	0.0	0.0	0.0	0.0	Rv0099 (fadD10)
108593	0.0	0.0	0.0	0.0	44.1	0.0	0.0	0.0	0.0	0.0	0.0	0.0	Rv0099 (fadD10)
108689	0.0	0.0	0.0	0.0	0.0	0.0	0.0	0.0	0.0	0.0	0.0	0.0	Rv0099 (fadD10)
108715	0.0	0.0	0.0	0.0	0.0	0.0	0.0	0.0	0.0	0.0	0.0	0.0	Rv0099 (fadD10)
108804	0.0	0.0	5.0	0.0	0.0	0.0	0.0	0.0	7.0	0.0	0.0	22.0	Rv0099 (fadD10)
108847	197.6	272.7	262.9	66.1	113.3	113.4	61.1	224.8	22.1	61.1	20.0	0.0	Rv0099 (fadD10)
108851	292.8	265.7	544.9	49.1	461.3	304.1	166.4	345.3	60.2	30.1	10.0	220.3	Rv0099 (fadD10)
108896	0.0	0.0	0.0	0.0	0.0	0.0	0.0	0.0	0.0	0.0	0.0	0.0	Rv0099 (fadD10)
108949	75.2	112.3	89.3	49.1	69.2	170.6	295.7	44.2	15.0	49.1	0.0	0.0	Rv0099 (fadD10)
108973	9.0	26.1	5.0	0.0	0.0	18.1	0.0	0.0	0.0	0.0	0.0	0.0	Rv0099 (fadD10)
109021	0.0	0.0	0.0	0.0	0.0	0.0	0.0	0.0	0.0	0.0	0.0	0.0	Rv0099 (fadD10)
109029	0.0	0.0	0.0	0.0	0.0	0.0	0.0	0.0	0.0	12.0	0.0	0.0	Rv0099 (fadD10)
109067	0.0	0.0	0.0	0.0	0.0	0.0	0.0	0.0	0.0	0.0	0.0	0.0	Rv0099 (fadD10)
109076	0.0	0.0	0.0	0.0	0.0	0.0	0.0	0.0	0.0	0.0	0.0	0.0	Rv0099 (fadD10)
109101	0.0	0.0	5.0	0.0	0.0	0.0	0.0	0.0	0.0	0.0	0.0	0.0	Rv0099 (fadD10)
109194	0.0	0.0	0.0	0.0	0.0	0.0	0.0	0.0	0.0	0.0	0.0	0.0	Rv0099 (fadD10)
109212	47.1	139.4	71.3	181.3	113.3	113.4	0.0	89.3	15.0	12.0	10.0	0.0	Rv0099 (fadD10)
109223	0.0	0.0	0.0	0.0	0.0	0.0	0.0	0.0	0.0	0.0	0.0	0.0	Rv0099 (fadD10)
109241	0.0	0.0	0.0	0.0	0.0	0.0	0.0	0.0	0.0	0.0	0.0	0.0	Rv0099 (fadD10)
109282	0.0	79.2	5.0	16.0	202.6	18.1	30.1	14.1	0.0	0.0	41.1	0.0	Rv0099 (fadD10)
109289	28.1	73.2	11.0	148.2	63.2	113.4	0.0	14.1	0.0	0.0	0.0	0.0	Rv0099 (fadD10)
109314	0.0	19.1	11.0	0.0	6.0	0.0	0.0	0.0	0.0	0.0	0.0	0.0	Rv0099 (fadD10)
109407	65.2	66.2	5.0	0.0	69.2	37.1	18.0	0.0	30.1	6.0	0.0	0.0	Rv0099 (fadD10)
109518	65.2	99.3	167.6	16.0	113.3	151.5	6.0	104.4	15.0	0.0	10.0	0.0	Rv0099 (fadD10)
109819	226.6	272.7	394.4	148.2	183.5	304.1	332.7	89.3	37.1	55.1	10.0	22.0	Rv0100 (-)
109821	0.0	0.0	0.0	0.0	0.0	0.0	0.0	0.0	0.0	0.0	0.0	0.0	Rv0100 (-)
109913	453.3	92.3	185.7	16.0	170.5	132.5	6.0	14.1	7.0	0.0	10.0	22.0	Rv0100 (-)
110014	0.0	0.0	0.0	0.0	0.0	0.0	0.0	0.0	0.0	0.0	0.0	0.0	Rv0100 (-),Rv0101 (nrp)
110037	9.0	26.1	5.0	0.0	18.1	37.1	24.1	239.9	0.0	0.0	0.0	0.0	Rv0101 (nrp)
110057	84.2	119.3	95.3	49.1	164.5	94.3	412.9	89.3	22.1	6.0	431.9	0.0	Rv0101 (nrp)
110071	0.0	6.0	0.0	0.0	56.2	0.0	0.0	0.0	0.0	0.0	0.0	0.0	Rv0101 (nrp)
110073	235.7	258.7	238.8	165.3	208.6	398.4	80.2	375.4	45.1	142.3	30.1	0.0	Rv0101 (nrp)
110091	0.0	0.0	0.0	0.0	0.0	0.0	0.0	0.0	0.0	0.0	0.0	0.0	Rv0101 (nrp)
110146	75.2	179.5	125.4	49.1	44.1	113.4	18.0	44.2	37.1	61.1	0.0	110.2	Rv0101 (nrp)
110196	18.1	26.1	47.2	132.2	31.1	18.1	18.0	134.5	0.0	0.0	20.0	0.0	Rv0101 (nrp)
110218	0.0	0.0	0.0	0.0	0.0	0.0	0.0	0.0	0.0	0.0	0.0	0.0	Rv0101 (nrp)
110312	188.5	311.9	454.6	892.5	537.6	417.5	820.8	420.6	53.1	43.1	41.1	66.1	Rv0101 (nrp)
110337	226.6	345.9	317.1	363.6	461.3	379.3	320.7	209.8	68.2	92.2	113.2	132.2	Rv0101 (nrp)
110421	0.0	0.0	0.0	0.0	0.0	0.0	0.0	0.0	0.0	0.0	0.0	0.0	Rv0101 (nrp)
110470	245.7	92.3	125.4	16.0	63.2	132.5	18.0	14.1	15.0	6.0	0.0	0.0	Rv0101 (nrp)
110571	0.0	0.0	0.0	0.0	0.0	0.0	0.0	0.0	0.0	0.0	0.0	0.0	Rv0101 (nrp)
110597	0.0	0.0	0.0	0.0	0.0	0.0	0.0	0.0	0.0	0.0	0.0	0.0	Rv0101 (nrp)
110708	131.4	26.1	77.3	0.0	18.1	56.2	0.0	0.0	0.0	0.0	0.0	0.0	Rv0101 (nrp)
110913	131.4	219.6	281.0	132.2	309.9	208.7	92.2	119.5	30.1	0.0	0.0	485.7	Rv0101 (nrp)
110926	18.1	0.0	0.0	0.0	12.0	0.0	12.0	0.0	0.0	0.0	0.0	0.0	Rv0101 (nrp)
110955	0.0	0.0	0.0	0.0	0.0	0.0	0.0	0.0	0.0	0.0	0.0	0.0	Rv0101 (nrp)
110967	0.0	0.0	0.0	0.0	0.0	18.1	0.0	0.0	0.0	0.0	0.0	0.0	Rv0101 (nrp)
111010	0.0	0.0	0.0	0.0	0.0	0.0	0.0	0.0	0.0	0.0	0.0	0.0	Rv0101 (nrp)
111080	0.0	0.0	0.0	0.0	0.0	0.0	0.0	0.0	0.0	0.0	0.0	0.0	Rv0101 (nrp)
111145	179.5	192.5	299.1	578.0	220.6	323.1	135.3	119.5	7.0	12.0	10.0	0.0	Rv0101 (nrp)
111208	0.0	0.0	0.0	0.0	0.0	0.0	0.0	0.0	0.0	0.0	0.0	0.0	Rv0101 (nrp)
111402	18.1	46.1	17.1	0.0	6.0	37.1	129.3	0.0	0.0	0.0	0.0	132.2	Rv0101 (nrp)
111525	9.0	92.3	101.4	132.2	145.4	75.3	0.0	164.6	45.1	0.0	0.0	0.0	Rv0101 (nrp)
111575	0.0	0.0	0.0	0.0	0.0	0.0	0.0	0.0	0.0	0.0	0.0	0.0	Rv0101 (nrp)
111723	113.3	232.6	59.2	49.1	94.3	75.3	0.0	0.0	0.0	37.1	10.0	0.0	Rv0101 (nrp)
111746	18.1	53.1	0.0	0.0	12.0	0.0	0.0	0.0	0.0	0.0	0.0	0.0	Rv0101 (nrp)
111819	0.0	0.0	0.0	0.0	0.0	0.0	0.0	0.0	0.0	0.0	0.0	0.0	Rv0101 (nrp)
111935	0.0	0.0	0.0	0.0	0.0	0.0	0.0	0.0	0.0	0.0	0.0	0.0	Rv0101 (nrp)
112084	0.0	0.0	0.0	0.0	0.0	0.0	0.0	0.0	0.0	0.0	0.0	0.0	Rv0101 (nrp)
112109	0.0	0.0	5.0	247.4	0.0	0.0	0.0	0.0	0.0	0.0	0.0	0.0	Rv0101 (nrp)
112170	28.1	0.0	23.1	49.1	12.0	18.1	0.0	0.0	22.1	80.2	0.0	242.4	Rv0101 (nrp)
112270	9.0	0.0	0.0	0.0	0.0	0.0	0.0	44.2	0.0	0.0	0.0	0.0	Rv0101 (nrp)
112321	0.0	0.0	0.0	0.0	0.0	0.0	0.0	0.0	0.0	0.0	0.0	0.0	Rv0101 (nrp)
112335	28.1	0.0	101.4	0.0	6.0	0.0	0.0	0.0	0.0	0.0	0.0	0.0	Rv0101 (nrp)
112499	0.0	0.0	0.0	0.0	0.0	0.0	0.0	0.0	0.0	0.0	0.0	0.0	Rv0101 (nrp)
112510	415.2	505.4	538.9	694.2	442.3	360.3	190.4	119.5	144.4	160.4	51.1	0.0	Rv0101 (nrp)
112700	0.0	26.1	41.1	0.0	0.0	0.0	0.0	0.0	0.0	0.0	0.0	0.0	Rv0101 (nrp)
112774	0.0	0.0	0.0	0.0	0.0	0.0	0.0	0.0	0.0	0.0	0.0	0.0	Rv0101 (nrp)
112903	28.1	26.1	185.7	82.1	75.2	37.1	0.0	74.3	15.0	6.0	0.0	0.0	Rv0101 (nrp)
112919	1747.9	997.7	1311.6	1818.1	1468.2	969.4	1098.5	812.1	75.2	185.5	226.5	176.3	Rv0101 (nrp)
112923	670.9	278.8	268.9	280.5	239.7	246.9	463.0	74.3	30.1	86.2	0.0	0.0	Rv0101 (nrp)
112967	0.0	0.0	0.0	0.0	0.0	0.0	0.0	0.0	0.0	0.0	0.0	0.0	Rv0101 (nrp)
112989	0.0	0.0	0.0	0.0	0.0	0.0	0.0	0.0	0.0	0.0	0.0	0.0	Rv0101 (nrp)
113030	169.5	106.3	83.3	66.1	88.3	75.3	0.0	59.2	0.0	6.0	92.2	0.0	Rv0101 (nrp)
113092	18.1	13.0	89.3	16.0	0.0	0.0	0.0	0.0	7.0	0.0	0.0	0.0	Rv0101 (nrp)
113110	500.4	139.4	185.7	148.2	37.1	94.3	92.2	89.3	0.0	49.1	10.0	22.0	Rv0101 (nrp)
113130	18.1	53.1	53.2	99.2	44.1	18.1	104.2	14.1	0.0	0.0	0.0	0.0	Rv0101 (nrp)
113163	65.2	33.1	53.2	82.1	88.3	113.4	0.0	0.0	7.0	12.0	0.0	0.0	Rv0101 (nrp)
113171	0.0	0.0	0.0	0.0	0.0	0.0	0.0	0.0	0.0	0.0	0.0	0.0	Rv0101 (nrp)
113224	0.0	0.0	5.0	0.0	56.2	0.0	0.0	14.1	0.0	0.0	0.0	0.0	Rv0101 (nrp)
113392	0.0	19.1	89.3	0.0	12.0	18.1	0.0	0.0	0.0	0.0	0.0	0.0	Rv0101 (nrp)
113459	131.4	73.2	226.8	115.2	101.3	94.3	12.0	224.8	0.0	6.0	0.0	0.0	Rv0101 (nrp)
113514	65.2	106.3	250.9	313.5	189.5	113.4	24.1	14.1	15.0	80.2	10.0	0.0	Rv0101 (nrp)
113568	226.6	172.5	244.9	231.4	290.8	189.7	80.2	179.7	53.1	6.0	30.1	22.0	Rv0101 (nrp)
113577	37.1	66.2	149.5	33.1	277.8	75.3	12.0	0.0	0.0	24.1	0.0	242.4	Rv0101 (nrp)
113649	75.2	13.0	125.4	16.0	0.0	0.0	0.0	0.0	7.0	0.0	0.0	0.0	Rv0101 (nrp)
113672	0.0	73.2	53.2	33.1	0.0	0.0	18.0	14.1	0.0	0.0	287.6	0.0	Rv0101 (nrp)
113709	0.0	0.0	0.0	0.0	0.0	0.0	0.0	0.0	0.0	0.0	0.0	0.0	Rv0101 (nrp)
113824	320.9	159.4	137.5	247.4	132.4	170.6	369.8	44.2	75.2	55.1	71.1	0.0	Rv0101 (nrp)
113921	9.0	19.1	11.0	82.1	37.1	0.0	0.0	0.0	0.0	0.0	0.0	0.0	Rv0101 (nrp)
114030	0.0	0.0	0.0	0.0	0.0	0.0	0.0	0.0	0.0	0.0	0.0	0.0	Rv0101 (nrp)
114046	273.8	212.6	232.8	396.7	341.0	246.9	308.7	631.4	0.0	61.1	20.0	752.1	Rv0101 (nrp)
114226	0.0	0.0	0.0	0.0	0.0	0.0	0.0	0.0	0.0	0.0	0.0	0.0	Rv0101 (nrp)
114248	47.1	0.0	5.0	0.0	31.1	0.0	0.0	0.0	0.0	0.0	0.0	0.0	Rv0101 (nrp)
114282	207.6	152.4	335.2	99.2	183.5	246.9	80.2	179.7	75.2	24.1	10.0	309.5	Rv0101 (nrp)
114323	65.2	172.5	149.5	66.1	202.6	151.5	246.6	29.1	15.0	86.2	0.0	0.0	Rv0101 (nrp)
114434	0.0	0.0	0.0	0.0	0.0	0.0	0.0	0.0	0.0	0.0	0.0	0.0	Rv0101 (nrp)
114509	56.2	73.2	17.1	148.2	50.1	75.3	0.0	0.0	0.0	37.1	10.0	88.1	Rv0101 (nrp)
114555	727.1	298.8	341.2	181.3	405.2	265.9	530.2	194.7	0.0	0.0	123.3	22.0	Rv0101 (nrp)
114586	0.0	0.0	0.0	0.0	0.0	0.0	0.0	0.0	0.0	0.0	0.0	0.0	Rv0101 (nrp)
114702	310.9	252.7	365.3	462.8	632.8	323.1	110.2	14.1	0.0	80.2	0.0	0.0	Rv0101 (nrp)
114847	0.0	0.0	0.0	0.0	0.0	0.0	6.0	104.4	0.0	0.0	0.0	0.0	Rv0101 (nrp)
114855	84.2	66.2	53.2	99.2	31.1	75.3	55.1	14.1	7.0	0.0	0.0	0.0	Rv0101 (nrp)
114900	216.6	192.5	143.5	231.4	94.3	170.6	190.4	209.8	7.0	80.2	10.0	198.3	Rv0101 (nrp)
114909	160.5	172.5	226.8	528.9	202.6	189.7	166.4	149.6	53.1	12.0	0.0	88.1	Rv0101 (nrp)
114923	65.2	46.1	41.1	16.0	63.2	37.1	73.2	300.1	45.1	6.0	0.0	0.0	Rv0101 (nrp)
115032	472.3	359.0	268.9	148.2	461.3	360.3	36.1	29.1	37.1	55.1	0.0	154.2	Rv0101 (nrp)
115075	84.2	139.4	107.4	396.7	208.6	151.5	12.0	0.0	0.0	18.0	10.0	0.0	Rv0101 (nrp)
115294	226.6	219.6	466.6	958.6	405.2	398.4	98.2	239.9	22.1	43.1	349.7	0.0	Rv0101 (nrp)
115302	0.0	13.0	0.0	0.0	0.0	0.0	0.0	0.0	15.0	0.0	0.0	0.0	Rv0101 (nrp)
115336	0.0	0.0	0.0	0.0	0.0	0.0	0.0	0.0	0.0	6.0	0.0	0.0	Rv0101 (nrp)
115415	65.2	79.2	95.3	99.2	37.1	56.2	36.1	89.3	0.0	0.0	0.0	0.0	Rv0101 (nrp)
115432	0.0	0.0	0.0	0.0	0.0	0.0	0.0	0.0	0.0	0.0	0.0	0.0	Rv0101 (nrp)
115458	1662.7	618.7	742.6	727.2	1164.4	570.0	500.1	631.4	53.1	86.2	20.0	154.2	Rv0101 (nrp)
115488	18.1	0.0	29.1	0.0	6.0	18.1	0.0	0.0	0.0	0.0	0.0	0.0	Rv0101 (nrp)
115560	282.8	439.2	472.7	330.6	386.1	360.3	987.2	239.9	22.1	12.0	20.0	88.1	Rv0101 (nrp)
115647	103.3	92.3	101.4	0.0	44.1	189.7	381.9	59.2	7.0	18.0	61.1	22.0	Rv0101 (nrp)
115699	0.0	6.0	0.0	0.0	6.0	0.0	0.0	0.0	0.0	0.0	0.0	0.0	Rv0101 (nrp)
115714	273.8	146.4	149.5	99.2	82.2	151.5	0.0	405.5	7.0	49.1	0.0	0.0	Rv0101 (nrp)
115750	0.0	39.1	137.5	0.0	25.1	37.1	12.0	149.6	0.0	0.0	0.0	0.0	Rv0101 (nrp)
115758	9.0	46.1	77.3	165.3	37.1	37.1	30.1	285.1	37.1	0.0	0.0	0.0	Rv0101 (nrp)
115813	84.2	92.3	17.1	181.3	138.4	132.5	12.0	315.2	7.0	0.0	10.0	0.0	Rv0101 (nrp)
115833	0.0	13.0	0.0	0.0	18.1	0.0	0.0	0.0	0.0	0.0	0.0	0.0	Rv0101 (nrp)
115855	169.5	126.3	281.0	132.2	138.4	75.3	573.3	435.6	83.2	12.0	0.0	132.2	Rv0101 (nrp)
115923	0.0	0.0	0.0	0.0	0.0	0.0	0.0	0.0	0.0	0.0	0.0	0.0	Rv0101 (nrp)
115931	84.2	92.3	131.5	165.3	31.1	170.6	18.0	59.2	15.0	0.0	0.0	66.1	Rv0101 (nrp)
115941	0.0	0.0	0.0	0.0	0.0	0.0	0.0	0.0	0.0	0.0	0.0	0.0	Rv0101 (nrp)
116072	0.0	0.0	0.0	0.0	0.0	0.0	0.0	0.0	0.0	0.0	0.0	0.0	Rv0101 (nrp)
116095	169.5	79.2	155.5	16.0	63.2	170.6	110.2	44.2	0.0	18.0	92.2	0.0	Rv0101 (nrp)
116149	75.2	119.3	77.3	115.2	69.2	18.1	0.0	0.0	7.0	0.0	20.0	0.0	Rv0101 (nrp)
116317	18.1	59.2	47.2	0.0	18.1	0.0	55.1	59.2	30.1	12.0	174.4	0.0	Rv0101 (nrp)
116361	84.2	66.2	119.4	99.2	145.4	94.3	24.1	89.3	37.1	12.0	10.0	419.6	Rv0101 (nrp)
116471	0.0	0.0	0.0	0.0	0.0	0.0	0.0	0.0	0.0	0.0	0.0	0.0	Rv0101 (nrp)
116646	0.0	0.0	0.0	0.0	0.0	0.0	0.0	0.0	0.0	0.0	0.0	0.0	Rv0101 (nrp)
116705	18.1	0.0	0.0	0.0	25.1	0.0	0.0	0.0	0.0	6.0	0.0	0.0	Rv0101 (nrp)
116730	859.4	831.3	813.9	760.3	644.9	683.4	450.0	465.8	227.6	68.2	71.1	353.5	Rv0101 (nrp)
116800	28.1	59.2	11.0	0.0	18.1	37.1	0.0	29.1	15.0	0.0	164.3	66.1	Rv0101 (nrp)
116844	0.0	0.0	0.0	0.0	0.0	0.0	0.0	0.0	0.0	0.0	0.0	0.0	Rv0101 (nrp)
116952	47.1	86.2	53.2	16.0	82.2	94.3	36.1	285.1	0.0	30.1	0.0	0.0	Rv0101 (nrp)
117011	0.0	0.0	0.0	0.0	0.0	0.0	0.0	0.0	0.0	0.0	0.0	0.0	Rv0101 (nrp)
117036	18.1	26.1	53.2	82.1	31.1	113.4	12.0	14.1	0.0	0.0	0.0	0.0	Rv0101 (nrp)
117165	37.1	0.0	23.1	16.0	6.0	18.1	0.0	14.1	0.0	0.0	0.0	0.0	Rv0101 (nrp)
117194	0.0	0.0	0.0	0.0	0.0	0.0	0.0	0.0	0.0	0.0	0.0	0.0	Rv0101 (nrp)
117210	301.9	399.1	700.5	379.6	303.9	398.4	1043.3	601.3	60.2	179.4	256.5	22.0	Rv0101 (nrp)
117237	0.0	0.0	0.0	0.0	0.0	0.0	0.0	0.0	0.0	0.0	0.0	0.0	Rv0101 (nrp)
117244	0.0	0.0	0.0	0.0	0.0	0.0	0.0	0.0	0.0	0.0	0.0	0.0	Rv0101 (nrp)
117377	18.1	0.0	0.0	0.0	0.0	0.0	0.0	0.0	0.0	0.0	0.0	0.0	Rv0101 (nrp)
117501	188.5	132.4	101.4	66.1	138.4	170.6	320.7	59.2	0.0	12.0	0.0	0.0	Rv0101 (nrp)
117514	75.2	19.1	113.4	82.1	63.2	75.3	0.0	0.0	15.0	352.9	0.0	0.0	Rv0101 (nrp)
117534	0.0	6.0	5.0	0.0	6.0	0.0	0.0	0.0	0.0	0.0	10.0	0.0	Rv0101 (nrp)
117548	0.0	0.0	0.0	0.0	0.0	0.0	0.0	0.0	0.0	0.0	0.0	0.0	
117619	453.3	439.2	604.1	346.6	531.5	589.1	332.7	270.0	684.7	352.9	359.8	242.4	
117637	0.0	33.1	65.2	0.0	0.0	0.0	0.0	0.0	0.0	0.0	71.1	0.0	
117645	0.0	0.0	0.0	0.0	0.0	0.0	0.0	0.0	0.0	0.0	0.0	0.0	
117699	0.0	0.0	0.0	0.0	6.0	18.1	0.0	0.0	22.1	0.0	0.0	0.0	
117728	0.0	0.0	0.0	0.0	0.0	0.0	0.0	0.0	0.0	0.0	0.0	0.0	Rv0102 (-)
117784	0.0	0.0	0.0	0.0	0.0	0.0	0.0	0.0	0.0	0.0	0.0	0.0	Rv0102 (-)
117858	0.0	0.0	0.0	0.0	0.0	0.0	0.0	0.0	0.0	0.0	0.0	0.0	Rv0102 (-)
117879	0.0	0.0	0.0	0.0	0.0	0.0	0.0	0.0	0.0	0.0	0.0	0.0	Rv0102 (-)
118003	0.0	0.0	0.0	0.0	0.0	0.0	0.0	0.0	0.0	0.0	0.0	0.0	Rv0102 (-)
118069	0.0	0.0	0.0	0.0	0.0	0.0	0.0	0.0	0.0	0.0	0.0	0.0	Rv0102 (-)
118106	0.0	0.0	0.0	0.0	0.0	0.0	0.0	0.0	0.0	0.0	0.0	0.0	Rv0102 (-)
118136	0.0	0.0	0.0	0.0	0.0	0.0	0.0	0.0	0.0	0.0	0.0	0.0	Rv0102 (-)
118147	0.0	0.0	0.0	0.0	0.0	0.0	0.0	0.0	0.0	0.0	0.0	0.0	Rv0102 (-)
118236	0.0	0.0	0.0	0.0	0.0	0.0	0.0	0.0	0.0	0.0	0.0	0.0	Rv0102 (-)
118310	0.0	0.0	0.0	0.0	0.0	0.0	0.0	0.0	0.0	0.0	0.0	0.0	Rv0102 (-)
118338	0.0	0.0	0.0	0.0	0.0	0.0	0.0	0.0	0.0	0.0	0.0	0.0	Rv0102 (-)
118444	0.0	0.0	0.0	0.0	0.0	0.0	0.0	0.0	0.0	0.0	0.0	0.0	Rv0102 (-)
118479	0.0	0.0	0.0	0.0	0.0	0.0	0.0	0.0	0.0	0.0	0.0	0.0	Rv0102 (-)
118497	0.0	0.0	0.0	0.0	0.0	0.0	0.0	0.0	0.0	0.0	0.0	0.0	Rv0102 (-)
118561	0.0	0.0	0.0	0.0	0.0	0.0	0.0	0.0	0.0	0.0	0.0	0.0	Rv0102 (-)
118684	0.0	0.0	0.0	0.0	0.0	0.0	0.0	0.0	0.0	0.0	0.0	0.0	Rv0102 (-)
118700	0.0	0.0	0.0	0.0	0.0	0.0	0.0	0.0	0.0	0.0	0.0	0.0	Rv0102 (-)
118758	0.0	0.0	0.0	0.0	0.0	0.0	0.0	0.0	0.0	0.0	0.0	0.0	Rv0102 (-)
118783	0.0	0.0	0.0	0.0	0.0	0.0	0.0	0.0	0.0	0.0	0.0	0.0	Rv0102 (-)
118814	0.0	0.0	0.0	0.0	0.0	0.0	0.0	0.0	0.0	0.0	0.0	0.0	Rv0102 (-)
118854	0.0	0.0	0.0	0.0	0.0	0.0	0.0	0.0	0.0	0.0	0.0	0.0	Rv0102 (-)
118889	0.0	0.0	0.0	0.0	0.0	0.0	0.0	0.0	0.0	0.0	0.0	0.0	Rv0102 (-)
118945	0.0	0.0	0.0	0.0	0.0	0.0	0.0	0.0	0.0	0.0	0.0	0.0	Rv0102 (-)
118966	0.0	0.0	0.0	0.0	0.0	0.0	0.0	0.0	0.0	0.0	0.0	0.0	Rv0102 (-)
118974	0.0	0.0	0.0	0.0	0.0	0.0	0.0	0.0	0.0	0.0	0.0	0.0	Rv0102 (-)
119089	0.0	0.0	0.0	0.0	0.0	0.0	0.0	0.0	0.0	0.0	0.0	0.0	Rv0102 (-)
119208	0.0	0.0	0.0	0.0	0.0	0.0	0.0	0.0	0.0	0.0	0.0	0.0	Rv0102 (-)
119210	0.0	0.0	0.0	0.0	0.0	0.0	0.0	0.0	0.0	0.0	0.0	0.0	Rv0102 (-)
119217	0.0	0.0	0.0	0.0	0.0	0.0	0.0	0.0	0.0	0.0	0.0	0.0	Rv0102 (-)
119237	0.0	0.0	0.0	0.0	0.0	0.0	0.0	0.0	0.0	0.0	0.0	0.0	Rv0102 (-)
119250	0.0	0.0	0.0	0.0	0.0	0.0	0.0	0.0	0.0	0.0	0.0	0.0	Rv0102 (-)
119298	0.0	0.0	0.0	0.0	0.0	0.0	24.1	0.0	0.0	0.0	0.0	0.0	Rv0102 (-)
119307	0.0	0.0	0.0	0.0	0.0	0.0	0.0	0.0	0.0	0.0	0.0	0.0	Rv0102 (-)
119352	0.0	0.0	0.0	0.0	0.0	0.0	0.0	0.0	0.0	0.0	0.0	0.0	Rv0102 (-)
119432	0.0	0.0	0.0	0.0	0.0	0.0	0.0	0.0	0.0	0.0	0.0	0.0	Rv0102 (-)
119444	0.0	0.0	0.0	0.0	0.0	0.0	0.0	0.0	0.0	0.0	0.0	0.0	Rv0102 (-)
119451	0.0	0.0	0.0	0.0	0.0	0.0	0.0	0.0	0.0	0.0	0.0	0.0	Rv0102 (-)
119527	0.0	0.0	0.0	0.0	0.0	0.0	0.0	0.0	0.0	0.0	0.0	0.0	Rv0102 (-)
119567	0.0	0.0	0.0	0.0	0.0	0.0	0.0	0.0	0.0	0.0	0.0	0.0	Rv0102 (-)
119631	0.0	0.0	0.0	0.0	0.0	0.0	0.0	0.0	0.0	0.0	0.0	0.0	Rv0102 (-)
119655	0.0	0.0	0.0	0.0	0.0	0.0	0.0	0.0	0.0	0.0	0.0	0.0	Rv0102 (-)
119727	18.1	19.1	0.0	33.1	25.1	18.1	0.0	0.0	0.0	0.0	10.0	66.1	
119745	18.1	13.0	5.0	0.0	101.3	94.3	49.1	89.3	75.2	0.0	10.0	0.0	
119913	0.0	0.0	0.0	0.0	0.0	0.0	0.0	0.0	0.0	0.0	0.0	0.0	Rv0103c (ctpB)
119933	0.0	0.0	0.0	0.0	0.0	0.0	0.0	0.0	0.0	0.0	0.0	0.0	Rv0103c (ctpB)
120042	47.1	39.1	77.3	82.1	82.2	170.6	221.5	420.6	242.6	179.4	10.0	22.0	Rv0103c (ctpB)
120118	18.1	79.2	71.3	132.2	6.0	75.3	6.0	0.0	75.2	98.2	30.1	110.2	Rv0103c (ctpB)
120253	359.0	452.2	371.3	511.9	360.0	227.8	117.3	74.3	341.9	278.7	113.2	220.3	Rv0103c (ctpB)
120307	122.3	79.2	95.3	82.1	94.3	94.3	6.0	14.1	53.1	6.0	82.2	22.0	Rv0103c (ctpB)
120407	84.2	39.1	23.1	16.0	18.1	37.1	12.0	179.7	22.1	30.1	0.0	0.0	Rv0103c (ctpB)
120571	0.0	0.0	0.0	0.0	0.0	0.0	0.0	0.0	0.0	0.0	0.0	0.0	Rv0103c (ctpB)
120623	197.6	278.8	238.8	82.1	386.1	75.3	221.5	420.6	182.5	154.4	51.1	0.0	Rv0103c (ctpB)
120788	28.1	66.2	77.3	0.0	63.2	18.1	0.0	0.0	0.0	12.0	0.0	0.0	Rv0103c (ctpB)
120879	0.0	0.0	29.1	0.0	0.0	0.0	6.0	0.0	45.1	0.0	0.0	0.0	Rv0103c (ctpB)
120889	150.4	192.5	250.9	165.3	56.2	94.3	209.5	119.5	448.1	253.6	71.1	0.0	Rv0103c (ctpB)
120899	263.7	598.6	311.1	214.4	195.6	360.3	271.6	179.7	448.1	427.0	164.3	463.7	Rv0103c (ctpB)
120937	387.1	318.9	532.9	313.5	594.7	417.5	240.5	149.6	403.0	743.8	113.2	972.5	Rv0103c (ctpB)
120986	37.1	39.1	5.0	462.8	126.4	18.1	24.1	270.0	22.1	24.1	0.0	0.0	Rv0103c (ctpB)
121168	0.0	0.0	0.0	0.0	0.0	0.0	0.0	0.0	0.0	0.0	0.0	0.0	Rv0103c (ctpB)
121178	0.0	0.0	0.0	0.0	0.0	0.0	0.0	0.0	0.0	0.0	0.0	0.0	Rv0103c (ctpB)
121248	0.0	26.1	17.1	99.2	50.1	94.3	0.0	0.0	0.0	12.0	10.0	0.0	Rv0103c (ctpB)
121288	84.2	59.2	196.7	82.1	88.3	56.2	80.2	224.8	121.3	0.0	102.2	22.0	Rv0103c (ctpB)
121388	160.5	412.1	400.4	214.4	442.3	417.5	709.6	360.4	371.9	576.4	484.0	840.3	Rv0103c (ctpB)
121394	509.4	551.5	783.8	1240.1	702.0	589.1	456.0	465.8	349.9	861.1	113.2	375.6	Rv0103c (ctpB)
121439	179.5	199.5	131.5	478.8	132.4	265.9	178.4	44.2	227.6	210.5	267.6	0.0	Rv0103c (ctpB)
121497	216.6	152.4	311.1	445.7	151.4	94.3	80.2	164.6	174.4	296.7	123.3	0.0	Rv0103c (ctpB)
121545	188.5	199.5	359.3	313.5	271.8	208.7	555.2	495.9	189.5	74.2	658.4	1083.6	Rv0103c (ctpB)
121763	953.7	1656.5	1719.0	3207.4	1936.6	1367.9	1678.8	2241.5	699.8	1847.5	1421.0	884.3	Rv0103c (ctpB)
121767	699.0	252.7	442.6	412.7	328.9	436.6	98.2	360.4	220.6	173.4	937.0	44.1	Rv0103c (ctpB)
121853	226.6	964.6	448.6	561.9	436.3	493.8	500.1	239.9	486.2	340.8	102.2	66.1	Rv0103c (ctpB)
121913	18.1	26.1	29.1	0.0	63.2	18.1	0.0	0.0	30.1	49.1	174.4	44.1	Rv0103c (ctpB)
121947	141.4	159.4	299.1	495.8	296.9	227.8	12.0	0.0	166.4	160.4	0.0	0.0	Rv0103c (ctpB)
122042	94.3	192.5	155.5	33.1	227.7	227.8	98.2	179.7	273.7	352.9	0.0	132.2	Rv0103c (ctpB)
122101	359.0	425.2	454.6	280.5	379.1	323.1	86.2	164.6	509.3	352.9	277.6	287.4	Rv0103c (ctpB)
122190	56.2	59.2	89.3	165.3	37.1	37.1	6.0	0.0	7.0	142.3	41.1	0.0	
122208	434.2	399.1	299.1	214.4	214.6	285.0	49.1	209.8	501.3	471.2	246.5	840.3	
122217	575.6	79.2	220.8	165.3	88.3	151.5	412.9	104.4	174.4	55.1	143.3	0.0	
122228	0.0	0.0	0.0	0.0	0.0	0.0	0.0	0.0	0.0	0.0	0.0	0.0	
122240	18.1	6.0	17.1	0.0	0.0	18.1	0.0	0.0	15.0	0.0	0.0	0.0	
122301	37.1	26.1	0.0	0.0	44.1	132.5	30.1	0.0	349.9	68.2	215.5	0.0	
122385	56.2	19.1	155.5	33.1	50.1	18.1	6.0	89.3	37.1	0.0	0.0	0.0	Rv0104 (-)
122441	0.0	26.1	119.4	49.1	0.0	37.1	0.0	0.0	0.0	0.0	0.0	0.0	Rv0104 (-)
122491	84.2	165.5	29.1	82.1	37.1	94.3	12.0	14.1	68.2	0.0	0.0	22.0	Rv0104 (-)
122539	679.9	758.1	958.4	1107.9	562.6	683.4	1271.8	1323.0	890.3	1524.7	833.7	198.3	Rv0104 (-)
122563	94.3	26.1	47.2	0.0	82.2	56.2	12.0	29.1	7.0	0.0	10.0	44.1	Rv0104 (-)
122593	169.5	405.1	383.3	1090.8	202.6	246.9	123.3	285.1	136.3	173.4	185.4	0.0	Rv0104 (-)
122606	141.4	212.6	244.9	99.2	164.5	94.3	506.1	465.8	273.7	390.0	123.3	375.6	Rv0104 (-)
122640	56.2	252.7	71.3	0.0	44.1	56.2	36.1	14.1	7.0	86.2	0.0	1215.8	Rv0104 (-)
122652	0.0	73.2	0.0	66.1	0.0	56.2	24.1	14.1	0.0	179.4	123.3	0.0	Rv0104 (-)
122693	1171.3	106.3	167.6	198.3	189.5	113.4	715.6	255.0	486.2	74.2	154.3	375.6	Rv0104 (-)
122761	18.1	39.1	107.4	16.0	170.5	170.6	73.2	44.2	30.1	24.1	0.0	0.0	Rv0104 (-)
122831	160.5	278.8	436.5	379.6	189.5	246.9	258.6	104.4	318.8	148.4	833.7	265.4	Rv0104 (-)
122833	84.2	146.4	131.5	198.3	183.5	75.3	61.1	104.4	83.2	111.3	0.0	198.3	Rv0104 (-)
122989	18.1	46.1	107.4	82.1	63.2	94.3	18.0	255.0	75.2	12.0	10.0	44.1	Rv0104 (-)
123009	0.0	86.2	59.2	0.0	82.2	37.1	0.0	0.0	7.0	6.0	10.0	176.3	Rv0104 (-)
123046	141.4	92.3	143.5	49.1	69.2	151.5	30.1	239.9	280.7	43.1	339.7	88.1	Rv0104 (-)
123119	65.2	92.3	149.5	33.1	94.3	18.1	86.2	14.1	144.4	6.0	0.0	0.0	Rv0104 (-)
123218	0.0	0.0	0.0	0.0	0.0	0.0	0.0	0.0	0.0	0.0	0.0	0.0	Rv0104 (-)
123240	226.6	331.9	89.3	429.7	170.5	75.3	147.3	14.1	98.3	228.6	195.4	0.0	Rv0104 (-)
123343	585.7	419.1	581.0	148.2	651.9	493.8	271.6	270.0	973.5	874.1	390.8	242.4	Rv0104 (-)
123467	0.0	0.0	0.0	0.0	0.0	0.0	0.0	0.0	7.0	0.0	0.0	0.0	Rv0104 (-)
123490	0.0	0.0	0.0	0.0	0.0	0.0	0.0	0.0	0.0	0.0	0.0	0.0	Rv0104 (-)
123517	0.0	13.0	0.0	0.0	0.0	0.0	0.0	0.0	0.0	0.0	0.0	0.0	Rv0104 (-)
123519	188.5	185.5	196.7	313.5	157.5	113.4	617.4	239.9	159.4	303.7	339.7	22.0	Rv0104 (-)
123609	793.2	671.8	928.3	677.1	632.8	531.9	1006.3	706.7	920.3	409.0	1060.2	485.7	Rv0104 (-)
123668	0.0	0.0	0.0	0.0	6.0	0.0	0.0	0.0	15.0	0.0	0.0	0.0	Rv0104 (-)
123769	9.0	73.2	29.1	66.1	37.1	56.2	475.1	59.2	60.2	49.1	0.0	0.0	Rv0104 (-)
123826	18.1	46.1	5.0	0.0	50.1	0.0	0.0	0.0	7.0	6.0	0.0	0.0	Rv0104 (-)
123870	0.0	0.0	0.0	0.0	0.0	0.0	0.0	0.0	0.0	0.0	0.0	0.0	
123893	850.4	272.7	538.9	412.7	239.7	304.1	672.5	285.1	273.7	446.1	380.8	530.8	
123903	160.5	126.3	268.9	66.1	208.6	474.7	418.9	345.3	250.6	228.6	195.4	22.0	
123907	377.1	439.2	244.9	247.4	296.9	341.2	326.7	330.2	288.7	415.0	267.6	220.3	
123909	0.0	0.0	0.0	0.0	6.0	0.0	0.0	0.0	0.0	0.0	0.0	0.0	
124142	56.2	73.2	11.0	99.2	82.2	18.1	12.0	59.2	0.0	43.1	0.0	265.4	Rv0105c (rpmB1)
124146	443.3	498.4	730.6	511.9	499.4	512.8	1110.5	586.2	303.8	333.8	463.0	220.3	Rv0105c (rpmB1)
124149	0.0	6.0	0.0	0.0	0.0	0.0	0.0	0.0	0.0	0.0	0.0	0.0	Rv0105c (rpmB1)
124165	0.0	26.1	35.1	0.0	0.0	37.1	49.1	29.1	0.0	0.0	0.0	0.0	Rv0105c (rpmB1)
124216	0.0	0.0	0.0	0.0	0.0	0.0	0.0	0.0	0.0	0.0	0.0	0.0	Rv0105c (rpmB1)
124295	37.1	46.1	5.0	66.1	75.2	75.3	0.0	0.0	0.0	30.1	30.1	0.0	
124324	18.1	0.0	5.0	0.0	0.0	56.2	0.0	0.0	15.0	86.2	0.0	0.0	
124340	0.0	0.0	0.0	0.0	0.0	0.0	0.0	0.0	0.0	0.0	0.0	0.0	
124359	0.0	0.0	0.0	0.0	0.0	0.0	0.0	0.0	0.0	0.0	0.0	0.0	
124376	207.6	345.9	299.1	181.3	303.9	170.6	36.1	149.6	242.6	204.5	20.0	0.0	Rv0106 (-)
124387	0.0	0.0	11.0	0.0	0.0	0.0	12.0	44.2	0.0	0.0	0.0	0.0	Rv0106 (-)
124600	9.0	53.1	95.3	49.1	170.5	75.3	104.2	89.3	7.0	6.0	51.1	44.1	Rv0106 (-)
124719	0.0	0.0	0.0	0.0	0.0	0.0	0.0	0.0	0.0	0.0	0.0	0.0	Rv0106 (-)
124783	113.3	119.3	101.4	0.0	164.5	189.7	0.0	14.1	121.3	514.3	30.1	66.1	Rv0106 (-)
125012	28.1	33.1	11.0	16.0	50.1	113.4	80.2	0.0	0.0	18.0	10.0	0.0	Rv0106 (-)
125018	103.3	132.4	83.3	313.5	151.4	94.3	234.5	74.3	68.2	12.0	236.5	44.1	Rv0106 (-)
125289	131.4	305.8	389.4	611.0	296.9	436.6	1154.6	691.6	129.3	309.8	905.9	66.1	Rv0106 (-)
125334	254.7	185.5	167.6	611.0	157.5	208.7	178.4	14.1	296.8	68.2	71.1	0.0	Rv0106 (-)
125368	103.3	46.1	5.0	99.2	18.1	18.1	6.0	44.2	0.0	0.0	0.0	0.0	Rv0106 (-)
125374	37.1	92.3	191.7	214.4	94.3	37.1	314.7	44.2	113.3	148.4	885.9	44.1	Rv0106 (-)
125466	160.5	159.4	256.9	313.5	145.4	170.6	450.0	209.8	220.6	92.2	123.3	950.4	Rv0106 (-)
125576	0.0	0.0	0.0	0.0	0.0	0.0	0.0	0.0	0.0	0.0	0.0	0.0	
125589	0.0	0.0	0.0	0.0	0.0	0.0	0.0	0.0	0.0	0.0	0.0	0.0	
125602	368.0	73.2	167.6	132.2	132.4	151.5	123.3	74.3	600.5	340.8	638.3	22.0	
125617	122.3	185.5	179.6	66.1	25.1	94.3	49.1	330.2	265.7	80.2	20.0	132.2	
125641	9.0	0.0	0.0	0.0	0.0	0.0	0.0	0.0	53.1	0.0	0.0	0.0	Rv0107c (ctpI)
125656	263.7	298.8	202.7	247.4	195.6	246.9	12.0	0.0	265.7	427.0	30.1	0.0	Rv0107c (ctpI)
125663	472.3	452.2	359.3	760.3	176.5	246.9	141.3	179.7	706.8	222.5	164.3	1171.8	Rv0107c (ctpI)
125820	28.1	6.0	41.1	0.0	63.2	56.2	0.0	0.0	15.0	0.0	195.4	0.0	Rv0107c (ctpI)
125840	0.0	0.0	0.0	0.0	0.0	0.0	0.0	0.0	0.0	0.0	0.0	0.0	Rv0107c (ctpI)
125937	0.0	0.0	0.0	0.0	0.0	0.0	0.0	0.0	0.0	12.0	0.0	0.0	Rv0107c (ctpI)
126056	0.0	0.0	0.0	0.0	0.0	0.0	0.0	0.0	0.0	0.0	0.0	0.0	Rv0107c (ctpI)
126095	301.9	352.0	311.1	181.3	290.8	285.0	98.2	59.2	60.2	154.4	215.5	840.3	Rv0107c (ctpI)
126160	0.0	0.0	0.0	0.0	0.0	0.0	0.0	0.0	0.0	0.0	0.0	0.0	Rv0107c (ctpI)
126428	0.0	0.0	0.0	0.0	0.0	0.0	0.0	0.0	0.0	0.0	0.0	0.0	Rv0107c (ctpI)
126690	9.0	13.0	0.0	0.0	6.0	0.0	0.0	0.0	0.0	0.0	0.0	0.0	Rv0107c (ctpI)
126809	0.0	0.0	0.0	82.1	0.0	56.2	0.0	0.0	0.0	0.0	0.0	0.0	Rv0107c (ctpI)
126826	47.1	66.2	83.3	16.0	75.2	56.2	18.0	14.1	22.1	123.3	318.7	287.4	Rv0107c (ctpI)
126960	28.1	59.2	71.3	33.1	69.2	94.3	18.0	375.4	0.0	24.1	92.2	0.0	Rv0107c (ctpI)
127056	0.0	0.0	0.0	0.0	0.0	0.0	0.0	0.0	0.0	0.0	0.0	0.0	Rv0107c (ctpI)
127093	0.0	0.0	0.0	0.0	0.0	0.0	0.0	0.0	0.0	0.0	0.0	0.0	Rv0107c (ctpI)
127116	0.0	0.0	0.0	0.0	0.0	0.0	0.0	0.0	0.0	0.0	0.0	0.0	Rv0107c (ctpI)
127154	0.0	0.0	0.0	0.0	0.0	18.1	0.0	0.0	37.1	0.0	0.0	0.0	Rv0107c (ctpI)
127157	0.0	0.0	0.0	0.0	0.0	0.0	0.0	0.0	0.0	0.0	0.0	0.0	Rv0107c (ctpI)
127178	0.0	0.0	0.0	0.0	0.0	0.0	0.0	0.0	0.0	0.0	0.0	0.0	Rv0107c (ctpI)
127229	0.0	0.0	0.0	0.0	0.0	0.0	0.0	0.0	0.0	0.0	0.0	0.0	Rv0107c (ctpI)
127332	0.0	0.0	0.0	0.0	0.0	0.0	0.0	0.0	0.0	0.0	0.0	0.0	Rv0107c (ctpI)
127341	9.0	39.1	11.0	0.0	6.0	37.1	0.0	0.0	0.0	24.1	0.0	0.0	Rv0107c (ctpI)
127389	755.1	305.8	359.3	280.5	405.2	398.4	727.6	435.6	68.2	259.6	256.5	110.2	Rv0107c (ctpI)
127500	301.9	159.4	196.7	181.3	157.5	170.6	394.9	315.2	15.0	204.5	545.1	66.1	Rv0107c (ctpI)
127728	103.3	119.3	47.2	0.0	107.3	75.3	289.6	239.9	91.2	0.0	185.4	154.2	Rv0107c (ctpI)
127836	0.0	0.0	0.0	0.0	0.0	0.0	0.0	0.0	0.0	0.0	0.0	0.0	Rv0107c (ctpI)
127850	0.0	0.0	0.0	0.0	0.0	0.0	0.0	0.0	0.0	0.0	0.0	0.0	Rv0107c (ctpI)
128015	0.0	0.0	0.0	0.0	0.0	0.0	0.0	0.0	0.0	0.0	0.0	0.0	Rv0107c (ctpI)
128022	0.0	0.0	0.0	0.0	0.0	0.0	0.0	0.0	0.0	0.0	0.0	0.0	Rv0107c (ctpI)
128070	0.0	0.0	35.1	0.0	12.0	18.1	0.0	0.0	0.0	105.3	30.1	22.0	Rv0107c (ctpI)
128106	47.1	26.1	5.0	0.0	18.1	0.0	30.1	375.4	15.0	0.0	0.0	0.0	Rv0107c (ctpI)
128145	0.0	0.0	0.0	0.0	0.0	0.0	0.0	0.0	0.0	0.0	0.0	0.0	Rv0107c (ctpI)
128151	9.0	0.0	0.0	0.0	31.1	56.2	6.0	0.0	0.0	0.0	0.0	0.0	Rv0107c (ctpI)
128162	56.2	165.5	89.3	297.5	75.2	18.1	6.0	390.5	0.0	12.0	20.0	729.1	Rv0107c (ctpI)
128302	65.2	66.2	83.3	33.1	164.5	113.4	221.5	164.6	45.1	142.3	318.7	0.0	Rv0107c (ctpI)
128376	0.0	0.0	0.0	0.0	0.0	0.0	0.0	0.0	0.0	0.0	0.0	0.0	Rv0107c (ctpI)
128386	37.1	6.0	23.1	33.1	63.2	56.2	12.0	224.8	0.0	61.1	71.1	0.0	Rv0107c (ctpI)
128613	0.0	0.0	29.1	0.0	0.0	0.0	0.0	0.0	0.0	0.0	51.1	0.0	Rv0107c (ctpI)
128694	0.0	33.1	41.1	231.4	44.1	94.3	0.0	0.0	7.0	68.2	10.0	0.0	Rv0107c (ctpI)
128774	75.2	126.3	137.5	115.2	63.2	113.4	215.5	59.2	68.2	309.8	0.0	44.1	Rv0107c (ctpI)
128817	37.1	79.2	5.0	16.0	25.1	75.3	18.0	44.2	7.0	0.0	10.0	0.0	Rv0107c (ctpI)
128901	292.8	179.5	77.3	82.1	214.6	37.1	98.2	149.6	151.4	228.6	113.2	88.1	Rv0107c (ctpI)
128980	94.3	172.5	71.3	0.0	157.5	94.3	289.6	194.7	136.3	303.7	10.0	0.0	Rv0107c (ctpI)
129113	0.0	0.0	5.0	0.0	0.0	0.0	0.0	0.0	0.0	0.0	0.0	0.0	Rv0107c (ctpI)
129181	18.1	73.2	83.3	165.3	151.4	132.5	166.4	44.2	7.0	0.0	0.0	0.0	Rv0107c (ctpI)
129228	18.1	33.1	143.5	0.0	132.4	37.1	55.1	44.2	22.1	303.7	20.0	132.2	Rv0107c (ctpI)
129266	0.0	0.0	0.0	0.0	0.0	0.0	0.0	0.0	0.0	0.0	0.0	0.0	Rv0107c (ctpI)
129318	141.4	159.4	167.6	33.1	101.3	75.3	86.2	14.1	91.2	154.4	20.0	88.1	Rv0107c (ctpI)
129393	47.1	146.4	11.0	82.1	6.0	75.3	0.0	0.0	53.1	74.2	61.1	0.0	Rv0107c (ctpI)
129428	9.0	13.0	41.1	0.0	0.0	0.0	0.0	0.0	0.0	55.1	10.0	0.0	Rv0107c (ctpI)
129493	310.9	651.8	604.1	429.7	810.3	874.1	1098.5	1007.8	159.4	421.0	937.0	685.0	Rv0107c (ctpI)
129705	94.3	106.3	196.7	214.4	113.3	113.4	0.0	0.0	45.1	12.0	113.2	110.2	Rv0107c (ctpI)
129786	0.0	19.1	0.0	0.0	0.0	0.0	0.0	0.0	0.0	0.0	0.0	0.0	Rv0107c (ctpI)
129809	0.0	0.0	0.0	0.0	0.0	0.0	0.0	0.0	0.0	0.0	0.0	0.0	Rv0107c (ctpI)
129824	0.0	0.0	0.0	0.0	6.0	0.0	0.0	0.0	0.0	0.0	0.0	0.0	Rv0107c (ctpI)
129857	28.1	59.2	29.1	165.3	44.1	56.2	117.3	59.2	53.1	105.3	92.2	66.1	Rv0107c (ctpI)
129885	387.1	305.8	502.8	445.7	405.2	436.6	147.3	495.9	691.8	272.7	133.3	220.3	Rv0107c (ctpI)
129966	0.0	0.0	0.0	0.0	25.1	18.1	12.0	0.0	30.1	0.0	0.0	0.0	Rv0107c (ctpI)
130016	245.7	305.8	317.1	297.5	220.6	265.9	493.1	495.9	395.0	321.8	453.0	132.2	Rv0107c (ctpI)
130071	765.2	1043.9	850.0	809.4	923.7	816.9	1346.0	495.9	1079.8	942.3	958.0	419.6	Rv0107c (ctpI)
130104	566.6	691.9	736.6	908.5	765.2	874.1	919.1	1203.5	1072.7	495.2	453.0	353.5	Rv0107c (ctpI)
130127	0.0	0.0	0.0	0.0	0.0	0.0	0.0	0.0	0.0	0.0	0.0	0.0	Rv0107c (ctpI)
130260	0.0	33.1	0.0	0.0	18.1	0.0	73.2	0.0	7.0	0.0	0.0	0.0	Rv0107c (ctpI)
130350	9.0	33.1	101.4	16.0	18.1	37.1	6.0	14.1	121.3	0.0	0.0	0.0	Rv0107c (ctpI)
130488	632.8	86.2	179.6	429.7	233.7	170.6	18.0	224.8	166.4	228.6	267.6	22.0	Rv0107c (ctpI)
130555	94.3	199.5	101.4	363.6	157.5	151.5	30.1	29.1	356.9	315.8	71.1	0.0	
130561	0.0	0.0	0.0	0.0	0.0	0.0	0.0	0.0	0.0	0.0	0.0	0.0	
130570	37.1	6.0	11.0	0.0	31.1	0.0	0.0	0.0	0.0	0.0	0.0	0.0	
130584	1096.1	697.9	801.8	727.2	904.6	646.3	617.4	480.8	882.3	1177.9	874.8	1171.8	
130599	0.0	0.0	17.1	0.0	0.0	0.0	0.0	0.0	0.0	0.0	0.0	0.0	
130613	310.9	232.6	220.8	66.1	208.6	227.8	172.4	74.3	280.7	358.9	999.1	22.0	
130696	226.6	272.7	293.0	165.3	321.9	570.0	172.4	29.1	68.2	197.5	154.3	752.1	
130705	28.1	92.3	5.0	66.1	69.2	18.1	0.0	74.3	250.6	0.0	143.3	0.0	
130784	0.0	0.0	0.0	0.0	0.0	0.0	0.0	0.0	0.0	0.0	0.0	0.0	
130926	122.3	238.7	226.8	247.4	88.3	75.3	49.1	89.3	189.5	129.3	10.0	0.0	Rv0108c (-)
131034	1114.2	977.7	964.4	1090.8	866.5	1140.1	635.4	721.7	958.4	1183.9	1071.2	574.9	Rv0108c (-)
131137	491.4	445.2	383.3	132.2	436.3	455.6	61.1	104.4	166.4	92.2	30.1	132.2	
131146	103.3	132.4	113.4	33.1	113.3	170.6	412.9	134.5	144.4	12.0	82.2	0.0	
131155	415.2	305.8	424.5	247.4	468.4	474.7	190.4	74.3	806.1	364.9	215.5	66.1	
131326	141.4	86.2	89.3	66.1	101.3	37.1	18.0	300.1	37.1	495.2	0.0	0.0	
131339	65.2	152.4	95.3	82.1	6.0	94.3	24.1	89.3	98.3	210.5	0.0	0.0	
131439	0.0	0.0	0.0	0.0	0.0	0.0	0.0	0.0	0.0	0.0	0.0	0.0	Rv0109 (PE_PGRS1)
131495	0.0	0.0	0.0	0.0	0.0	0.0	0.0	0.0	0.0	0.0	10.0	0.0	Rv0109 (PE_PGRS1)
131540	28.1	66.2	29.1	181.3	37.1	94.3	0.0	0.0	7.0	0.0	0.0	0.0	Rv0109 (PE_PGRS1)
131551	396.1	26.1	17.1	148.2	18.1	18.1	6.0	0.0	0.0	0.0	10.0	0.0	Rv0109 (PE_PGRS1)
131563	122.3	106.3	65.2	247.4	107.3	75.3	12.0	59.2	83.2	6.0	10.0	0.0	Rv0109 (PE_PGRS1)
131638	0.0	0.0	11.0	0.0	6.0	0.0	0.0	0.0	7.0	0.0	0.0	0.0	Rv0109 (PE_PGRS1)
131738	434.2	179.5	173.6	99.2	132.4	132.5	246.6	285.1	113.3	179.4	61.1	198.3	Rv0109 (PE_PGRS1)
131774	9.0	0.0	11.0	16.0	0.0	0.0	0.0	0.0	0.0	0.0	0.0	0.0	Rv0109 (PE_PGRS1)
131865	0.0	0.0	17.1	0.0	0.0	0.0	0.0	0.0	0.0	0.0	0.0	0.0	Rv0109 (PE_PGRS1)
131892	0.0	0.0	0.0	0.0	0.0	0.0	0.0	0.0	0.0	0.0	0.0	0.0	Rv0109 (PE_PGRS1)
131927	169.5	285.8	226.8	264.4	176.5	341.2	141.3	239.9	22.1	340.8	525.1	353.5	Rv0109 (PE_PGRS1)
132045	0.0	0.0	0.0	0.0	0.0	0.0	0.0	0.0	0.0	0.0	0.0	0.0	Rv0109 (PE_PGRS1)
132075	0.0	0.0	11.0	0.0	12.0	0.0	24.1	0.0	0.0	0.0	10.0	66.1	Rv0109 (PE_PGRS1)
132135	0.0	0.0	0.0	0.0	0.0	0.0	0.0	0.0	0.0	0.0	0.0	0.0	Rv0109 (PE_PGRS1)
132274	0.0	0.0	5.0	0.0	0.0	0.0	0.0	0.0	7.0	0.0	0.0	0.0	Rv0109 (PE_PGRS1)
132282	0.0	0.0	0.0	0.0	0.0	0.0	0.0	0.0	0.0	0.0	0.0	0.0	Rv0109 (PE_PGRS1)
132351	0.0	0.0	0.0	0.0	0.0	0.0	0.0	0.0	0.0	0.0	0.0	0.0	Rv0109 (PE_PGRS1)
132372	0.0	0.0	0.0	0.0	0.0	0.0	0.0	0.0	0.0	0.0	0.0	0.0	Rv0109 (PE_PGRS1)
132390	0.0	6.0	11.0	0.0	0.0	0.0	0.0	0.0	0.0	0.0	0.0	0.0	Rv0109 (PE_PGRS1)
132399	0.0	0.0	0.0	0.0	0.0	0.0	0.0	0.0	7.0	0.0	0.0	0.0	Rv0109 (PE_PGRS1)
132527	113.3	39.1	113.4	49.1	94.3	18.1	264.6	89.3	0.0	61.1	20.0	22.0	Rv0109 (PE_PGRS1)
132561	9.0	6.0	5.0	0.0	0.0	0.0	6.0	29.1	0.0	30.1	0.0	0.0	Rv0109 (PE_PGRS1)
132636	18.1	19.1	35.1	0.0	44.1	56.2	172.4	44.2	0.0	30.1	30.1	0.0	Rv0109 (PE_PGRS1)
132666	0.0	0.0	0.0	0.0	0.0	0.0	0.0	0.0	0.0	0.0	0.0	0.0	Rv0109 (PE_PGRS1)
132741	9.0	0.0	0.0	0.0	6.0	0.0	6.0	0.0	0.0	0.0	0.0	0.0	Rv0109 (PE_PGRS1)
132750	28.1	46.1	71.3	66.1	94.3	37.1	6.0	0.0	15.0	0.0	370.8	88.1	Rv0109 (PE_PGRS1)
132836	94.3	46.1	53.2	16.0	63.2	37.1	6.0	14.1	0.0	0.0	215.5	220.3	Rv0109 (PE_PGRS1)
132868	679.9	818.2	748.6	478.8	709.0	646.3	2586.8	872.3	395.0	786.9	287.6	1548.3	Rv0109 (PE_PGRS1)
132949	329.9	185.5	383.3	115.2	227.7	304.1	92.2	0.0	113.3	265.7	0.0	397.6	
132973	1105.1	917.5	1023.6	1306.2	759.2	893.2	1030.3	766.9	509.3	712.7	339.7	1658.5	
133000	47.1	119.3	149.5	0.0	88.3	94.3	30.1	14.1	37.1	55.1	51.1	0.0	
133017	556.6	697.9	581.0	313.5	625.8	493.8	388.9	435.6	250.6	631.5	256.5	220.3	
133092	9.0	0.0	5.0	0.0	31.1	18.1	0.0	0.0	7.0	0.0	0.0	0.0	Rv0110 (-)
133134	453.3	805.2	472.7	561.9	411.2	436.6	938.1	797.0	410.0	514.3	61.1	530.8	Rv0110 (-)
133138	434.2	805.2	412.4	330.6	493.4	608.2	338.8	601.3	600.5	625.5	1379.9	242.4	Rv0110 (-)
133246	47.1	79.2	161.6	33.1	31.1	56.2	6.0	44.2	91.2	111.3	143.3	331.5	Rv0110 (-)
133276	0.0	0.0	0.0	0.0	0.0	0.0	0.0	0.0	22.1	0.0	0.0	0.0	Rv0110 (-)
133315	1228.5	838.3	934.3	346.6	986.8	893.2	1346.0	827.1	920.3	501.2	421.9	862.3	Rv0110 (-)
133372	594.7	565.5	484.7	842.4	461.3	474.7	456.0	420.6	623.6	594.5	473.0	419.6	Rv0110 (-)
133408	84.2	106.3	305.1	793.3	258.7	227.8	141.3	44.2	75.2	80.2	833.7	22.0	Rv0110 (-)
133425	443.3	265.7	569.0	595.0	392.1	455.6	314.7	179.7	737.9	321.8	113.2	641.0	Rv0110 (-)
133428	547.5	212.6	244.9	710.2	379.1	151.5	55.1	270.0	364.9	86.2	154.3	752.1	Rv0110 (-)
133601	0.0	0.0	0.0	0.0	0.0	0.0	0.0	0.0	0.0	0.0	0.0	0.0	Rv0110 (-)
133627	831.4	891.4	862.0	462.8	632.8	969.4	573.3	556.1	1148.9	1121.7	679.4	463.7	Rv0110 (-)
133633	103.3	258.7	460.6	115.2	246.7	265.9	450.0	375.4	242.6	290.7	164.3	44.1	Rv0110 (-)
133783	0.0	0.0	0.0	0.0	0.0	0.0	0.0	0.0	0.0	0.0	0.0	0.0	
133831	103.3	225.6	196.7	379.6	63.2	151.5	30.1	59.2	220.6	49.1	370.8	0.0	
133866	0.0	6.0	0.0	0.0	12.0	0.0	0.0	0.0	0.0	0.0	0.0	0.0	
133913	141.4	73.2	65.2	148.2	75.2	75.3	61.1	0.0	53.1	86.2	0.0	0.0	
134015	0.0	126.3	95.3	198.3	56.2	75.3	86.2	29.1	30.1	55.1	0.0	0.0	Rv0111 (-)
134054	226.6	432.2	329.2	297.5	214.6	323.1	123.3	89.3	136.3	30.1	205.4	0.0	Rv0111 (-)
134072	0.0	0.0	0.0	0.0	0.0	0.0	0.0	0.0	0.0	0.0	0.0	0.0	Rv0111 (-)
134087	292.8	352.0	143.5	462.8	195.6	304.1	975.2	270.0	60.2	18.0	30.1	110.2	Rv0111 (-)
134115	0.0	0.0	0.0	16.0	0.0	0.0	0.0	0.0	0.0	0.0	0.0	0.0	Rv0111 (-)
134211	0.0	19.1	11.0	0.0	0.0	37.1	104.2	29.1	0.0	6.0	0.0	0.0	Rv0111 (-)
134303	65.2	86.2	53.2	0.0	88.3	170.6	0.0	0.0	0.0	6.0	10.0	0.0	Rv0111 (-)
134330	0.0	26.1	0.0	0.0	0.0	0.0	6.0	0.0	0.0	0.0	0.0	22.0	Rv0111 (-)
134357	47.1	99.3	101.4	247.4	37.1	151.5	18.0	224.8	22.1	30.1	0.0	66.1	Rv0111 (-)
134391	0.0	6.0	29.1	16.0	31.1	18.1	6.0	0.0	7.0	105.3	71.1	0.0	Rv0111 (-)
134398	188.5	46.1	317.1	181.3	107.3	304.1	444.0	209.8	15.0	383.9	10.0	22.0	Rv0111 (-)
134429	37.1	53.1	5.0	0.0	6.0	18.1	135.3	59.2	60.2	0.0	0.0	0.0	Rv0111 (-)
134464	18.1	46.1	47.2	16.0	44.1	56.2	0.0	29.1	30.1	160.4	0.0	0.0	Rv0111 (-)
134467	774.2	399.1	622.2	495.8	721.1	836.0	555.2	315.2	106.3	402.0	164.3	220.3	Rv0111 (-)
134504	28.1	146.4	143.5	33.1	69.2	170.6	43.1	59.2	0.0	37.1	0.0	0.0	Rv0111 (-)
134625	18.1	59.2	179.6	33.1	107.3	37.1	6.0	0.0	0.0	86.2	0.0	0.0	Rv0111 (-)
134653	368.0	272.7	287.0	661.1	423.2	436.6	752.7	330.2	15.0	197.5	185.4	22.0	Rv0111 (-)
134667	0.0	0.0	0.0	0.0	0.0	0.0	0.0	0.0	0.0	0.0	0.0	0.0	Rv0111 (-)
134915	0.0	0.0	0.0	0.0	0.0	0.0	0.0	0.0	0.0	0.0	0.0	0.0	Rv0111 (-)
134984	245.7	245.7	293.0	214.4	252.7	189.7	283.6	300.1	113.3	105.3	82.2	0.0	Rv0111 (-)
134989	113.3	59.2	173.6	16.0	113.3	94.3	43.1	74.3	30.1	24.1	10.0	0.0	Rv0111 (-)
134998	37.1	132.4	155.5	49.1	12.0	37.1	6.0	0.0	22.1	0.0	0.0	0.0	Rv0111 (-)
135042	18.1	46.1	107.4	33.1	31.1	18.1	0.0	0.0	68.2	12.0	0.0	22.0	Rv0111 (-)
135075	37.1	146.4	113.4	82.1	119.3	151.5	0.0	0.0	60.2	24.1	102.2	0.0	Rv0111 (-)
135132	0.0	112.3	35.1	181.3	56.2	0.0	0.0	14.1	0.0	6.0	0.0	0.0	Rv0111 (-)
135245	0.0	0.0	0.0	0.0	0.0	0.0	0.0	0.0	0.0	0.0	0.0	0.0	Rv0111 (-)
135365	0.0	0.0	0.0	0.0	0.0	0.0	0.0	0.0	0.0	6.0	0.0	0.0	Rv0111 (-)
135400	387.1	165.5	208.7	148.2	290.8	170.6	123.3	194.7	7.0	74.2	0.0	66.1	Rv0111 (-)
135461	0.0	0.0	0.0	0.0	0.0	0.0	0.0	0.0	0.0	0.0	0.0	0.0	Rv0111 (-)
135475	9.0	26.1	23.1	0.0	6.0	18.1	6.0	29.1	0.0	0.0	0.0	0.0	Rv0111 (-)
135481	94.3	119.3	113.4	132.2	31.1	170.6	141.3	209.8	15.0	0.0	20.0	22.0	Rv0111 (-)
135602	1322.7	538.5	640.2	511.9	398.1	778.8	400.9	495.9	311.8	259.6	82.2	110.2	Rv0111 (-)
135633	547.5	298.8	155.5	330.6	157.5	227.8	92.2	164.6	121.3	123.3	10.0	552.8	Rv0111 (-)
135658	65.2	99.3	77.3	0.0	56.2	56.2	0.0	0.0	53.1	0.0	10.0	154.2	Rv0111 (-)
135674	9.0	0.0	11.0	0.0	25.1	18.1	0.0	0.0	0.0	0.0	0.0	0.0	Rv0111 (-)
135736	0.0	66.2	5.0	16.0	6.0	75.3	0.0	0.0	0.0	0.0	0.0	22.0	Rv0111 (-)
135772	9.0	0.0	17.1	0.0	0.0	0.0	0.0	0.0	7.0	0.0	61.1	0.0	Rv0111 (-)
135818	9.0	6.0	65.2	49.1	69.2	37.1	36.1	29.1	0.0	0.0	0.0	0.0	Rv0111 (-)
135822	65.2	13.0	11.0	16.0	31.1	56.2	0.0	59.2	60.2	0.0	10.0	22.0	Rv0111 (-)
135831	0.0	0.0	0.0	0.0	0.0	0.0	0.0	0.0	0.0	0.0	0.0	0.0	Rv0111 (-)
135892	0.0	0.0	0.0	0.0	0.0	0.0	0.0	0.0	0.0	0.0	0.0	0.0	Rv0111 (-)
135968	0.0	0.0	0.0	0.0	0.0	0.0	0.0	0.0	0.0	0.0	0.0	0.0	Rv0111 (-)
136003	9.0	13.0	0.0	16.0	0.0	0.0	0.0	0.0	0.0	0.0	0.0	0.0	Rv0111 (-)
136036	0.0	26.1	0.0	0.0	0.0	0.0	0.0	0.0	0.0	0.0	0.0	0.0	
136087	18.1	0.0	47.2	33.1	56.2	0.0	0.0	0.0	0.0	6.0	0.0	0.0	
136098	0.0	19.1	17.1	132.2	75.2	18.1	0.0	0.0	60.2	0.0	0.0	0.0	
136157	131.4	225.6	208.7	132.2	157.5	189.7	43.1	74.3	265.7	55.1	236.5	66.1	
136161	0.0	13.0	17.1	49.1	6.0	37.1	0.0	0.0	53.1	0.0	0.0	0.0	
136210	0.0	13.0	0.0	0.0	0.0	37.1	0.0	0.0	0.0	210.5	0.0	0.0	
136275	0.0	0.0	17.1	0.0	12.0	0.0	36.1	14.1	7.0	0.0	0.0	0.0	
136368	453.3	172.5	137.5	181.3	189.5	94.3	641.4	164.6	83.2	136.3	1081.3	0.0	Rv0112 (gca)
136373	18.1	26.1	17.1	0.0	25.1	75.3	12.0	0.0	509.3	18.0	10.0	242.4	Rv0112 (gca)
136377	37.1	13.0	35.1	33.1	69.2	56.2	6.0	14.1	0.0	55.1	0.0	574.9	Rv0112 (gca)
136433	0.0	0.0	0.0	0.0	0.0	0.0	0.0	0.0	0.0	0.0	10.0	0.0	Rv0112 (gca)
136455	0.0	0.0	0.0	0.0	0.0	0.0	0.0	0.0	0.0	0.0	0.0	0.0	Rv0112 (gca)
136465	0.0	0.0	0.0	0.0	0.0	0.0	0.0	0.0	0.0	0.0	0.0	0.0	Rv0112 (gca)
136489	56.2	19.1	59.2	0.0	0.0	75.3	12.0	59.2	37.1	0.0	0.0	0.0	Rv0112 (gca)
136512	9.0	0.0	0.0	0.0	0.0	18.1	0.0	0.0	15.0	0.0	0.0	0.0	Rv0112 (gca)
136591	9.0	6.0	5.0	0.0	0.0	18.1	12.0	0.0	0.0	0.0	10.0	0.0	Rv0112 (gca)
136619	0.0	0.0	0.0	0.0	0.0	0.0	0.0	0.0	0.0	0.0	0.0	0.0	Rv0112 (gca)
136644	0.0	0.0	0.0	0.0	0.0	0.0	0.0	0.0	0.0	0.0	0.0	0.0	Rv0112 (gca)
136676	0.0	0.0	0.0	0.0	0.0	0.0	0.0	0.0	0.0	0.0	0.0	0.0	Rv0112 (gca)
136710	0.0	0.0	0.0	0.0	0.0	0.0	0.0	0.0	0.0	0.0	0.0	0.0	Rv0112 (gca)
136721	0.0	0.0	0.0	0.0	0.0	0.0	6.0	0.0	0.0	0.0	0.0	0.0	Rv0112 (gca)
136746	0.0	0.0	0.0	0.0	0.0	0.0	0.0	0.0	0.0	0.0	0.0	0.0	Rv0112 (gca)
136752	0.0	0.0	0.0	0.0	0.0	0.0	0.0	0.0	0.0	0.0	0.0	0.0	Rv0112 (gca)
136764	141.4	92.3	107.4	33.1	82.2	151.5	36.1	14.1	37.1	74.2	20.0	132.2	Rv0112 (gca)
136790	0.0	0.0	0.0	0.0	6.0	0.0	0.0	0.0	0.0	0.0	0.0	0.0	Rv0112 (gca)
136853	84.2	159.4	47.2	0.0	56.2	75.3	12.0	0.0	106.3	98.2	102.2	0.0	Rv0112 (gca)
136904	18.1	33.1	17.1	0.0	0.0	18.1	43.1	149.6	37.1	235.6	41.1	663.0	Rv0112 (gca)
136919	0.0	19.1	5.0	0.0	0.0	0.0	0.0	74.3	0.0	6.0	0.0	0.0	Rv0112 (gca)
136967	0.0	0.0	0.0	0.0	0.0	0.0	0.0	0.0	0.0	0.0	0.0	0.0	Rv0112 (gca)
136989	18.1	59.2	53.2	16.0	25.1	113.4	475.1	89.3	0.0	0.0	20.0	44.1	Rv0112 (gca)
137013	0.0	13.0	0.0	0.0	37.1	0.0	0.0	0.0	0.0	6.0	0.0	0.0	Rv0112 (gca)
137041	0.0	0.0	0.0	0.0	0.0	0.0	6.0	0.0	0.0	0.0	0.0	0.0	Rv0112 (gca)
137054	65.2	19.1	53.2	49.1	56.2	18.1	0.0	224.8	91.2	86.2	0.0	0.0	Rv0112 (gca)
137066	0.0	0.0	0.0	0.0	12.0	18.1	0.0	0.0	0.0	0.0	0.0	0.0	Rv0112 (gca)
137121	18.1	33.1	5.0	33.1	31.1	56.2	166.4	119.5	0.0	111.3	82.2	66.1	Rv0112 (gca)
137149	0.0	0.0	0.0	0.0	6.0	0.0	0.0	0.0	0.0	0.0	0.0	0.0	Rv0112 (gca)
137205	0.0	0.0	0.0	0.0	0.0	0.0	0.0	0.0	0.0	0.0	0.0	0.0	Rv0112 (gca)
137213	0.0	0.0	0.0	0.0	0.0	0.0	0.0	0.0	0.0	0.0	0.0	0.0	Rv0112 (gca)
137279	84.2	79.2	29.1	33.1	12.0	75.3	283.6	89.3	68.2	49.1	0.0	44.1	
137291	0.0	0.0	0.0	0.0	0.0	0.0	0.0	0.0	0.0	0.0	0.0	0.0	
137305	0.0	0.0	0.0	0.0	0.0	0.0	0.0	0.0	0.0	0.0	0.0	0.0	
137351	9.0	6.0	17.1	0.0	0.0	18.1	0.0	0.0	0.0	0.0	0.0	44.1	Rv0113 (gmhA)
137440	0.0	6.0	0.0	0.0	0.0	0.0	0.0	0.0	0.0	0.0	0.0	0.0	Rv0113 (gmhA)
137481	18.1	0.0	0.0	0.0	0.0	0.0	0.0	0.0	0.0	0.0	0.0	0.0	Rv0113 (gmhA)
137516	0.0	0.0	23.1	0.0	6.0	18.1	0.0	44.2	0.0	0.0	0.0	0.0	Rv0113 (gmhA)
137585	75.2	6.0	89.3	16.0	12.0	37.1	18.0	0.0	371.9	0.0	0.0	22.0	Rv0113 (gmhA)
137605	9.0	0.0	0.0	0.0	0.0	0.0	0.0	0.0	0.0	0.0	10.0	0.0	Rv0113 (gmhA)
137611	0.0	0.0	0.0	0.0	0.0	0.0	0.0	0.0	0.0	0.0	0.0	0.0	Rv0113 (gmhA)
137675	425.2	478.3	514.8	82.1	430.2	627.2	1907.3	1759.6	547.4	576.4	1358.9	1702.5	Rv0113 (gmhA)
137679	18.1	79.2	47.2	0.0	25.1	56.2	61.1	29.1	7.0	6.0	102.2	331.5	Rv0113 (gmhA)
137694	0.0	0.0	0.0	0.0	0.0	0.0	0.0	0.0	0.0	0.0	0.0	0.0	Rv0113 (gmhA)
137702	0.0	0.0	0.0	0.0	0.0	0.0	0.0	0.0	0.0	0.0	0.0	0.0	Rv0113 (gmhA)
137853	0.0	0.0	0.0	0.0	0.0	0.0	0.0	0.0	0.0	0.0	0.0	0.0	Rv0113 (gmhA)
137905	0.0	46.1	11.0	0.0	0.0	0.0	0.0	0.0	0.0	0.0	20.0	0.0	Rv0113 (gmhA)
137921	0.0	0.0	0.0	0.0	0.0	0.0	0.0	0.0	0.0	0.0	0.0	0.0	
137983	0.0	0.0	0.0	0.0	0.0	0.0	0.0	0.0	0.0	0.0	0.0	0.0	Rv0114 (gmhB)
138020	226.6	106.3	107.4	115.2	138.4	208.7	24.1	164.6	744.9	259.6	51.1	154.2	Rv0114 (gmhB)
138024	65.2	92.3	220.8	363.6	107.3	208.7	240.5	89.3	68.2	210.5	30.1	0.0	Rv0114 (gmhB)
138081	65.2	46.1	5.0	0.0	145.4	0.0	6.0	0.0	60.2	0.0	0.0	287.4	Rv0114 (gmhB)
138098	329.9	331.9	347.2	859.4	321.9	436.6	598.3	179.7	448.1	805.0	71.1	641.0	Rv0114 (gmhB)
138168	301.9	199.5	311.1	363.6	455.3	360.3	369.8	902.4	577.5	483.2	421.9	375.6	Rv0114 (gmhB)
138213	56.2	73.2	137.5	148.2	25.1	56.2	18.0	0.0	7.0	6.0	195.4	0.0	Rv0114 (gmhB)
138265	28.1	19.1	5.0	16.0	31.1	56.2	0.0	74.3	0.0	37.1	0.0	0.0	Rv0114 (gmhB)
138414	28.1	112.3	131.5	0.0	37.1	37.1	104.2	14.1	37.1	111.3	0.0	0.0	Rv0114 (gmhB)
138509	9.0	0.0	53.2	0.0	18.1	0.0	6.0	0.0	235.6	0.0	215.5	22.0	Rv0114 (gmhB)
138580	65.2	59.2	35.1	0.0	37.1	0.0	0.0	0.0	0.0	0.0	0.0	0.0	Rv0115 (hddA)
138609	47.1	73.2	101.4	214.4	82.2	151.5	154.3	29.1	30.1	49.1	267.6	22.0	Rv0115 (hddA)
138614	575.6	219.6	365.3	181.3	258.7	208.7	172.4	29.1	106.3	805.0	226.5	0.0	Rv0115 (hddA)
138628	425.2	558.5	831.9	974.6	625.8	531.9	351.8	194.7	897.3	495.2	648.4	1459.2	Rv0115 (hddA)
138634	641.8	412.1	149.5	115.2	265.8	323.1	246.6	917.5	242.6	92.2	41.1	176.3	Rv0115 (hddA)
138763	150.4	33.1	185.7	165.3	94.3	37.1	203.5	89.3	7.0	0.0	359.8	972.5	Rv0115 (hddA)
138795	396.1	366.0	412.4	115.2	348.0	227.8	221.5	390.5	441.1	563.4	51.1	0.0	Rv0115 (hddA)
138925	47.1	106.3	101.4	198.3	107.3	132.5	36.1	0.0	136.3	607.5	10.0	0.0	Rv0115 (hddA)
138997	37.1	53.1	41.1	82.1	18.1	37.1	24.1	14.1	235.6	92.2	10.0	0.0	Rv0115 (hddA)
139073	0.0	0.0	0.0	0.0	0.0	0.0	0.0	0.0	0.0	0.0	0.0	0.0	Rv0115 (hddA)
139117	84.2	79.2	17.1	82.1	50.1	94.3	61.1	74.3	356.9	61.1	0.0	132.2	Rv0115 (hddA)
139265	94.3	99.3	83.3	0.0	69.2	151.5	12.0	435.6	182.5	179.4	10.0	796.2	Rv0115 (hddA)
139354	0.0	6.0	0.0	16.0	50.1	18.1	6.0	0.0	45.1	0.0	0.0	0.0	Rv0115 (hddA)
139449	18.1	13.0	41.1	0.0	18.1	0.0	0.0	14.1	0.0	0.0	0.0	0.0	Rv0115 (hddA)
139509	18.1	59.2	113.4	0.0	50.1	18.1	240.5	44.2	106.3	12.0	51.1	44.1	Rv0115 (hddA)
139536	37.1	99.3	83.3	66.1	75.2	75.3	178.4	119.5	0.0	0.0	10.0	0.0	Rv0115 (hddA)
139559	28.1	106.3	5.0	0.0	0.0	0.0	6.0	134.5	0.0	0.0	0.0	0.0	Rv0115 (hddA)
139661	28.1	86.2	71.3	115.2	12.0	113.4	326.7	270.0	7.0	43.1	20.0	0.0	Rv0115 (hddA)
139876	9.0	0.0	5.0	82.1	0.0	18.1	0.0	29.1	22.1	49.1	0.0	0.0	
139995	0.0	6.0	89.3	0.0	0.0	0.0	129.3	44.2	0.0	0.0	0.0	110.2	
140104	56.2	92.3	131.5	132.2	107.3	113.4	388.9	74.3	7.0	433.1	0.0	375.6	
140115	28.1	19.1	29.1	82.1	44.1	37.1	592.3	104.4	7.0	117.3	525.1	0.0	
140167	0.0	0.0	0.0	0.0	0.0	0.0	0.0	0.0	0.0	0.0	0.0	0.0	
140185	28.1	0.0	0.0	0.0	0.0	0.0	0.0	0.0	0.0	0.0	0.0	0.0	
140211	47.1	152.4	47.2	247.4	101.3	75.3	12.0	0.0	53.1	49.1	0.0	0.0	
140235	197.6	165.5	262.9	231.4	246.7	170.6	530.2	571.2	129.3	136.3	823.7	663.0	
140266	0.0	0.0	0.0	0.0	0.0	0.0	0.0	0.0	0.0	0.0	0.0	0.0	Rv0116c (ldtA)
140311	75.2	92.3	137.5	16.0	119.3	75.3	67.2	44.2	227.6	136.3	41.1	22.0	Rv0116c (ldtA)
140342	94.3	172.5	256.9	16.0	126.4	94.3	381.9	89.3	7.0	55.1	0.0	265.4	Rv0116c (ldtA)
140365	0.0	79.2	5.0	0.0	113.3	37.1	0.0	29.1	0.0	0.0	0.0	22.0	Rv0116c (ldtA)
140404	632.8	225.6	238.8	445.7	252.7	113.4	258.6	556.1	53.1	154.4	92.2	1193.8	Rv0116c (ldtA)
140420	37.1	79.2	23.1	0.0	12.0	75.3	30.1	179.7	30.1	105.3	0.0	22.0	Rv0116c (ldtA)
140434	28.1	99.3	71.3	33.1	31.1	18.1	0.0	14.1	189.5	105.3	92.2	0.0	Rv0116c (ldtA)
140452	28.1	172.5	167.6	66.1	113.3	94.3	135.3	89.3	182.5	80.2	92.2	154.2	Rv0116c (ldtA)
140486	359.0	558.5	532.9	511.9	759.2	570.0	308.7	405.5	776.0	458.1	308.6	353.5	Rv0116c (ldtA)
140534	169.5	179.5	119.4	66.1	176.5	132.5	18.0	375.4	91.2	179.4	0.0	22.0	Rv0116c (ldtA)
140565	377.1	352.0	652.3	578.0	468.4	589.1	400.9	300.1	555.4	874.1	1256.6	463.7	Rv0116c (ldtA)
140618	699.0	765.1	424.5	231.4	354.0	360.3	295.7	601.3	318.8	681.7	1019.1	375.6	Rv0116c (ldtA)
140719	113.3	192.5	65.2	16.0	12.0	94.3	92.2	59.2	136.3	12.0	41.1	0.0	Rv0116c (ldtA)
140750	94.3	232.6	137.5	49.1	373.1	208.7	197.4	239.9	75.2	117.3	30.1	44.1	Rv0116c (ldtA)
140885	0.0	33.1	0.0	0.0	88.3	18.1	0.0	0.0	129.3	0.0	0.0	0.0	Rv0116c (ldtA)
140946	216.6	112.3	185.7	115.2	50.1	75.3	104.2	89.3	0.0	74.2	30.1	972.5	Rv0116c (ldtA)
140997	0.0	0.0	0.0	0.0	0.0	0.0	0.0	0.0	0.0	0.0	0.0	0.0	Rv0116c (ldtA)
141001	103.3	126.3	113.4	115.2	405.2	113.4	43.1	405.5	45.1	105.3	102.2	22.0	Rv0116c (ldtA)
141064	415.2	325.9	371.3	165.3	277.8	455.6	246.6	89.3	182.5	111.3	61.1	485.7	
141108	0.0	0.0	0.0	0.0	0.0	0.0	0.0	0.0	0.0	0.0	0.0	0.0	
141158	0.0	0.0	0.0	0.0	0.0	0.0	0.0	0.0	0.0	0.0	0.0	0.0	
141219	47.1	73.2	226.8	115.2	50.1	94.3	43.1	89.3	227.6	185.5	41.1	265.4	Rv0117 (oxyS)
141273	103.3	165.5	220.8	363.6	202.6	227.8	104.2	59.2	22.1	247.6	0.0	88.1	Rv0117 (oxyS)
141368	9.0	73.2	101.4	16.0	50.1	37.1	0.0	0.0	68.2	315.8	51.1	22.0	Rv0117 (oxyS)
141394	310.9	611.7	238.8	611.0	398.1	436.6	258.6	405.5	296.8	204.5	205.4	463.7	Rv0117 (oxyS)
141409	56.2	392.1	143.5	198.3	145.4	56.2	18.0	14.1	30.1	129.3	61.1	0.0	Rv0117 (oxyS)
141463	0.0	0.0	0.0	0.0	0.0	0.0	0.0	0.0	0.0	0.0	0.0	0.0	Rv0117 (oxyS)
141481	0.0	0.0	0.0	0.0	0.0	0.0	18.0	0.0	0.0	12.0	0.0	0.0	Rv0117 (oxyS)
141594	0.0	0.0	41.1	214.4	0.0	18.1	0.0	0.0	0.0	0.0	0.0	0.0	Rv0117 (oxyS)
141681	9.0	33.1	17.1	0.0	63.2	0.0	0.0	0.0	0.0	117.3	0.0	0.0	Rv0117 (oxyS)
141693	9.0	6.0	17.1	82.1	37.1	37.1	6.0	0.0	22.1	55.1	0.0	0.0	Rv0117 (oxyS)
141716	9.0	39.1	0.0	33.1	6.0	94.3	6.0	0.0	7.0	117.3	41.1	0.0	Rv0117 (oxyS)
141766	0.0	0.0	0.0	0.0	0.0	0.0	0.0	14.1	30.1	6.0	0.0	0.0	Rv0117 (oxyS)
141791	0.0	0.0	0.0	0.0	0.0	0.0	0.0	0.0	0.0	0.0	0.0	0.0	Rv0117 (oxyS)
141809	0.0	0.0	0.0	0.0	0.0	0.0	0.0	0.0	0.0	0.0	0.0	0.0	Rv0117 (oxyS)
141934	0.0	0.0	0.0	0.0	0.0	0.0	0.0	0.0	0.0	0.0	0.0	0.0	Rv0117 (oxyS)
142025	301.9	405.1	598.1	793.3	449.3	341.2	493.1	661.5	759.9	278.7	164.3	375.6	Rv0117 (oxyS)
142069	263.7	531.5	359.3	181.3	449.3	227.8	160.4	390.5	539.4	352.9	164.3	618.9	Rv0117 (oxyS)
142164	0.0	13.0	0.0	0.0	6.0	18.1	0.0	0.0	7.0	0.0	0.0	0.0	Rv0118c (oxcA)
142291	0.0	0.0	0.0	0.0	0.0	18.1	0.0	0.0	0.0	0.0	0.0	0.0	Rv0118c (oxcA)
142298	0.0	0.0	0.0	0.0	0.0	0.0	0.0	0.0	0.0	0.0	0.0	0.0	Rv0118c (oxcA)
142398	141.4	59.2	59.2	346.6	56.2	18.1	18.0	164.6	68.2	204.5	20.0	220.3	Rv0118c (oxcA)
142424	0.0	6.0	0.0	0.0	0.0	0.0	0.0	59.2	0.0	0.0	10.0	0.0	Rv0118c (oxcA)
142469	0.0	0.0	0.0	0.0	0.0	0.0	0.0	0.0	0.0	0.0	0.0	0.0	Rv0118c (oxcA)
142571	0.0	0.0	0.0	0.0	0.0	0.0	0.0	0.0	0.0	0.0	0.0	0.0	Rv0118c (oxcA)
142627	9.0	13.0	113.4	99.2	12.0	18.1	0.0	0.0	45.1	0.0	0.0	0.0	Rv0118c (oxcA)
142688	9.0	13.0	0.0	0.0	12.0	18.1	0.0	0.0	15.0	12.0	0.0	0.0	Rv0118c (oxcA)
142719	0.0	26.1	0.0	0.0	6.0	0.0	0.0	29.1	0.0	0.0	0.0	0.0	Rv0118c (oxcA)
142739	0.0	0.0	0.0	0.0	0.0	0.0	0.0	0.0	0.0	0.0	0.0	0.0	Rv0118c (oxcA)
142882	0.0	0.0	0.0	0.0	0.0	0.0	0.0	0.0	0.0	86.2	82.2	0.0	Rv0118c (oxcA)
142950	0.0	0.0	0.0	0.0	0.0	0.0	0.0	0.0	0.0	0.0	0.0	0.0	Rv0118c (oxcA)
143005	727.1	624.7	610.1	661.1	348.0	474.7	838.9	797.0	166.4	767.9	514.1	1171.8	Rv0118c (oxcA)
143008	0.0	0.0	0.0	0.0	0.0	0.0	30.1	0.0	0.0	0.0	0.0	0.0	Rv0118c (oxcA)
143169	0.0	0.0	0.0	0.0	0.0	0.0	0.0	0.0	0.0	0.0	0.0	0.0	Rv0118c (oxcA)
143189	47.1	26.1	89.3	132.2	176.5	56.2	117.3	59.2	15.0	74.2	10.0	0.0	Rv0118c (oxcA)
143278	169.5	245.7	179.6	115.2	138.4	170.6	92.2	44.2	68.2	333.8	215.5	154.2	Rv0118c (oxcA)
143364	0.0	0.0	0.0	0.0	0.0	0.0	0.0	0.0	0.0	0.0	0.0	0.0	Rv0118c (oxcA)
143372	310.9	132.4	161.6	165.3	417.2	132.5	12.0	134.5	7.0	68.2	174.4	0.0	Rv0118c (oxcA)
143374	47.1	106.3	89.3	0.0	37.1	113.4	36.1	14.1	22.1	12.0	71.1	485.7	Rv0118c (oxcA)
143456	0.0	0.0	0.0	0.0	0.0	0.0	0.0	0.0	0.0	0.0	0.0	0.0	Rv0118c (oxcA)
143507	9.0	0.0	5.0	0.0	18.1	0.0	6.0	14.1	0.0	18.0	0.0	0.0	Rv0118c (oxcA)
143715	47.1	92.3	107.4	16.0	101.3	113.4	18.0	360.4	341.9	68.2	30.1	287.4	Rv0118c (oxcA)
143717	0.0	0.0	5.0	0.0	0.0	37.1	18.0	29.1	15.0	6.0	0.0	0.0	Rv0118c (oxcA)
143780	65.2	146.4	281.0	379.6	88.3	94.3	6.0	14.1	75.2	197.5	205.4	0.0	Rv0118c (oxcA)
143923	197.6	146.4	335.2	148.2	227.7	151.5	67.2	44.2	227.6	253.6	143.3	0.0	
143935	65.2	19.1	0.0	99.2	25.1	0.0	0.0	14.1	0.0	0.0	0.0	0.0	
143944	18.1	73.2	71.3	0.0	50.1	56.2	190.4	74.3	22.1	37.1	20.0	0.0	
143954	0.0	0.0	0.0	0.0	0.0	0.0	0.0	0.0	0.0	0.0	0.0	0.0	
143965	0.0	0.0	5.0	0.0	0.0	18.1	0.0	0.0	0.0	0.0	0.0	0.0	
144653	0.0	0.0	0.0	0.0	0.0	0.0	0.0	0.0	0.0	0.0	0.0	0.0	Rv0119 (fadD7)
144698	28.1	13.0	11.0	33.1	0.0	56.2	0.0	0.0	0.0	0.0	0.0	0.0	Rv0119 (fadD7)
144830	0.0	0.0	0.0	0.0	0.0	0.0	0.0	0.0	0.0	0.0	0.0	0.0	Rv0119 (fadD7)
144832	9.0	0.0	0.0	0.0	0.0	56.2	0.0	0.0	0.0	0.0	0.0	0.0	Rv0119 (fadD7)
144957	0.0	0.0	0.0	0.0	37.1	0.0	0.0	0.0	0.0	0.0	0.0	0.0	Rv0119 (fadD7)
145026	0.0	0.0	0.0	0.0	0.0	0.0	0.0	0.0	0.0	0.0	0.0	0.0	Rv0119 (fadD7)
145048	0.0	0.0	0.0	0.0	0.0	0.0	0.0	0.0	0.0	0.0	0.0	0.0	Rv0119 (fadD7)
145191	0.0	0.0	0.0	0.0	0.0	0.0	0.0	0.0	0.0	0.0	0.0	0.0	Rv0119 (fadD7)
145199	0.0	0.0	5.0	0.0	0.0	0.0	0.0	0.0	0.0	0.0	0.0	0.0	Rv0119 (fadD7)
145218	0.0	0.0	0.0	0.0	0.0	0.0	0.0	0.0	0.0	0.0	0.0	0.0	Rv0119 (fadD7)
145252	0.0	0.0	0.0	0.0	0.0	0.0	0.0	0.0	0.0	0.0	0.0	0.0	Rv0119 (fadD7)
145401	0.0	0.0	0.0	0.0	0.0	0.0	0.0	0.0	0.0	0.0	0.0	0.0	Rv0119 (fadD7)
145424	0.0	0.0	0.0	0.0	0.0	0.0	0.0	0.0	0.0	0.0	0.0	0.0	Rv0119 (fadD7)
145622	0.0	0.0	0.0	0.0	0.0	0.0	0.0	0.0	0.0	0.0	0.0	0.0	Rv0119 (fadD7)
145626	37.1	19.1	59.2	0.0	82.2	75.3	55.1	586.2	227.6	309.8	71.1	22.0	Rv0120c (fusA2)
145643	0.0	0.0	0.0	0.0	0.0	0.0	0.0	0.0	0.0	0.0	0.0	0.0	Rv0120c (fusA2)
145677	0.0	0.0	29.1	0.0	0.0	18.1	0.0	0.0	0.0	594.5	113.2	0.0	Rv0120c (fusA2)
145740	0.0	0.0	0.0	0.0	0.0	0.0	0.0	0.0	0.0	0.0	0.0	0.0	Rv0120c (fusA2)
145871	0.0	0.0	0.0	0.0	0.0	0.0	0.0	0.0	0.0	0.0	0.0	0.0	Rv0120c (fusA2)
146020	0.0	0.0	0.0	0.0	0.0	0.0	0.0	0.0	0.0	0.0	0.0	0.0	Rv0120c (fusA2)
146034	0.0	0.0	0.0	0.0	0.0	0.0	0.0	0.0	0.0	0.0	0.0	0.0	Rv0120c (fusA2)
146053	0.0	0.0	0.0	0.0	0.0	0.0	0.0	0.0	0.0	0.0	0.0	0.0	Rv0120c (fusA2)
146092	0.0	0.0	0.0	0.0	0.0	0.0	0.0	0.0	0.0	0.0	0.0	0.0	Rv0120c (fusA2)
146187	18.1	59.2	59.2	231.4	75.2	18.1	49.1	59.2	68.2	0.0	0.0	22.0	Rv0120c (fusA2)
146285	0.0	0.0	0.0	0.0	6.0	0.0	0.0	0.0	53.1	0.0	0.0	0.0	Rv0120c (fusA2)
146298	0.0	6.0	11.0	0.0	0.0	0.0	0.0	0.0	0.0	0.0	0.0	0.0	Rv0120c (fusA2)
146314	94.3	292.8	131.5	82.1	94.3	113.4	43.1	14.1	91.2	12.0	41.1	176.3	Rv0120c (fusA2)
146347	0.0	0.0	0.0	0.0	0.0	0.0	0.0	0.0	0.0	0.0	0.0	0.0	Rv0120c (fusA2)
146530	0.0	0.0	0.0	0.0	0.0	0.0	0.0	0.0	0.0	0.0	0.0	0.0	Rv0120c (fusA2)
146683	0.0	0.0	0.0	0.0	18.1	0.0	0.0	0.0	0.0	0.0	0.0	0.0	Rv0120c (fusA2)
146686	0.0	6.0	0.0	0.0	6.0	18.1	0.0	0.0	0.0	0.0	0.0	0.0	Rv0120c (fusA2)
146790	18.1	79.2	71.3	0.0	69.2	56.2	98.2	14.1	83.2	191.5	10.0	22.0	Rv0120c (fusA2)
146878	0.0	13.0	0.0	0.0	12.0	18.1	6.0	0.0	15.0	0.0	10.0	0.0	Rv0120c (fusA2)
146930	0.0	0.0	0.0	198.3	0.0	18.1	0.0	0.0	15.0	0.0	0.0	0.0	Rv0120c (fusA2)
147063	141.4	298.8	299.1	478.8	233.7	531.9	295.7	586.2	395.0	836.0	710.5	397.6	Rv0120c (fusA2)
147189	0.0	0.0	0.0	0.0	0.0	0.0	0.0	0.0	0.0	0.0	0.0	0.0	Rv0120c (fusA2)
147195	47.1	146.4	232.8	66.1	164.5	113.4	12.0	255.0	250.6	24.1	0.0	0.0	Rv0120c (fusA2)
147243	18.1	13.0	0.0	33.1	82.2	37.1	0.0	0.0	0.0	0.0	0.0	0.0	Rv0120c (fusA2)
147251	0.0	0.0	0.0	0.0	0.0	0.0	0.0	0.0	0.0	0.0	0.0	0.0	Rv0120c (fusA2)
147300	0.0	0.0	0.0	0.0	0.0	0.0	0.0	0.0	0.0	0.0	0.0	0.0	Rv0120c (fusA2)
147477	0.0	0.0	23.1	0.0	0.0	0.0	0.0	0.0	0.0	0.0	0.0	0.0	Rv0120c (fusA2)
147516	9.0	13.0	5.0	0.0	0.0	0.0	0.0	0.0	0.0	0.0	0.0	0.0	Rv0120c (fusA2)
147823	310.9	272.7	317.1	99.2	233.7	189.7	246.6	209.8	189.5	724.8	545.1	972.5	
147826	9.0	46.1	59.2	82.1	0.0	0.0	6.0	0.0	53.1	204.5	0.0	0.0	
147878	0.0	33.1	29.1	0.0	0.0	0.0	0.0	0.0	15.0	0.0	0.0	0.0	
147881	0.0	0.0	0.0	0.0	0.0	0.0	0.0	0.0	0.0	0.0	0.0	0.0	
147939	0.0	0.0	0.0	0.0	0.0	0.0	0.0	0.0	0.0	0.0	0.0	0.0	Rv0121c (-)
147948	0.0	0.0	0.0	0.0	0.0	0.0	0.0	0.0	0.0	0.0	0.0	0.0	Rv0121c (-)
147976	0.0	0.0	0.0	0.0	0.0	0.0	0.0	0.0	0.0	0.0	0.0	0.0	Rv0121c (-)
147985	18.1	0.0	11.0	82.1	18.1	18.1	0.0	0.0	0.0	0.0	0.0	0.0	Rv0121c (-)
148006	0.0	0.0	0.0	0.0	0.0	0.0	0.0	0.0	0.0	0.0	0.0	0.0	Rv0121c (-)
148093	75.2	46.1	77.3	66.1	151.4	94.3	135.3	59.2	91.2	0.0	380.8	88.1	Rv0121c (-)
148189	113.3	458.3	275.0	280.5	309.9	304.1	80.2	149.6	113.3	272.7	431.9	618.9	Rv0121c (-)
148193	103.3	86.2	287.0	82.1	113.3	113.4	12.0	134.5	22.1	80.2	328.7	0.0	Rv0121c (-)
148226	84.2	26.1	5.0	0.0	0.0	0.0	6.0	0.0	7.0	0.0	0.0	0.0	Rv0121c (-)
148242	18.1	0.0	35.1	0.0	18.1	0.0	30.1	0.0	7.0	0.0	0.0	1304.9	Rv0121c (-)
148351	708.0	465.3	634.2	776.3	436.3	512.8	1030.3	616.3	311.8	656.6	359.8	441.7	
148451	0.0	0.0	0.0	0.0	0.0	0.0	0.0	0.0	0.0	0.0	0.0	0.0	
148466	0.0	0.0	0.0	0.0	0.0	0.0	6.0	0.0	0.0	0.0	0.0	0.0	
148486	84.2	26.1	101.4	0.0	18.1	0.0	0.0	179.7	60.2	30.1	0.0	0.0	
148567	94.3	146.4	155.5	115.2	151.4	75.3	617.4	360.4	220.6	74.2	215.5	66.1	Rv0122 (-)
148612	0.0	0.0	0.0	0.0	0.0	0.0	0.0	0.0	0.0	0.0	0.0	0.0	Rv0122 (-)
148619	0.0	0.0	0.0	0.0	0.0	0.0	0.0	0.0	0.0	0.0	0.0	0.0	Rv0122 (-)
148623	0.0	0.0	0.0	0.0	0.0	0.0	0.0	0.0	0.0	0.0	0.0	0.0	Rv0122 (-)
148701	18.1	33.1	17.1	33.1	31.1	56.2	0.0	0.0	75.2	12.0	92.2	0.0	Rv0122 (-)
148747	122.3	139.4	59.2	16.0	101.3	132.5	351.8	119.5	227.6	86.2	164.3	22.0	Rv0122 (-)
148750	0.0	13.0	71.3	49.1	18.1	18.1	6.0	14.1	15.0	30.1	0.0	0.0	Rv0122 (-)
148764	0.0	0.0	5.0	0.0	0.0	0.0	0.0	0.0	0.0	0.0	0.0	22.0	Rv0122 (-)
148779	47.1	26.1	5.0	0.0	37.1	37.1	6.0	0.0	0.0	0.0	0.0	0.0	Rv0122 (-)
148871	0.0	0.0	0.0	0.0	0.0	0.0	0.0	0.0	0.0	0.0	0.0	0.0	Rv0123 (-)
148884	0.0	0.0	0.0	0.0	0.0	0.0	0.0	0.0	0.0	0.0	0.0	0.0	Rv0123 (-)
148941	0.0	0.0	0.0	0.0	0.0	0.0	0.0	0.0	0.0	0.0	0.0	0.0	Rv0123 (-)
148960	0.0	0.0	0.0	0.0	0.0	0.0	0.0	0.0	0.0	0.0	0.0	0.0	Rv0123 (-)
149102	0.0	0.0	0.0	0.0	0.0	0.0	0.0	0.0	0.0	0.0	0.0	0.0	Rv0123 (-)
149149	0.0	0.0	0.0	0.0	0.0	0.0	0.0	0.0	0.0	0.0	0.0	0.0	Rv0123 (-)
149153	0.0	0.0	0.0	0.0	0.0	0.0	0.0	0.0	0.0	0.0	0.0	0.0	Rv0123 (-)
149185	0.0	0.0	0.0	0.0	0.0	0.0	0.0	0.0	0.0	0.0	0.0	0.0	Rv0123 (-)
149220	122.3	146.4	256.9	214.4	354.0	208.7	295.7	149.6	380.0	600.5	195.4	0.0	Rv0123 (-)
149304	0.0	6.0	0.0	0.0	0.0	0.0	0.0	0.0	0.0	0.0	0.0	0.0	
149341	0.0	0.0	0.0	0.0	0.0	0.0	0.0	0.0	0.0	0.0	0.0	0.0	
149391	0.0	0.0	0.0	0.0	0.0	0.0	0.0	0.0	0.0	0.0	0.0	0.0	
149449	56.2	59.2	29.1	0.0	75.2	75.3	6.0	0.0	15.0	12.0	20.0	0.0	
149465	197.6	331.9	232.8	33.1	341.0	285.0	123.3	134.5	60.2	160.4	164.3	995.5	
149547	56.2	66.2	35.1	0.0	31.1	37.1	147.3	14.1	30.1	37.1	0.0	44.1	Rv0124 (PE_PGRS2)
149590	0.0	0.0	0.0	0.0	0.0	0.0	0.0	0.0	0.0	0.0	0.0	0.0	Rv0124 (PE_PGRS2)
149714	113.3	39.1	41.1	49.1	94.3	94.3	43.1	14.1	7.0	123.3	10.0	22.0	Rv0124 (PE_PGRS2)
149789	188.5	338.9	196.7	16.0	354.0	132.5	709.6	224.8	37.1	55.1	113.2	574.9	Rv0124 (PE_PGRS2)
149936	9.0	0.0	35.1	16.0	25.1	0.0	6.0	74.3	0.0	6.0	0.0	0.0	Rv0124 (PE_PGRS2)
150284	0.0	0.0	0.0	0.0	0.0	18.1	0.0	0.0	0.0	0.0	0.0	0.0	Rv0124 (PE_PGRS2)
150391	9.0	0.0	0.0	0.0	0.0	0.0	12.0	44.2	0.0	0.0	30.1	0.0	Rv0124 (PE_PGRS2)
150430	0.0	0.0	0.0	0.0	0.0	0.0	0.0	0.0	0.0	0.0	0.0	0.0	Rv0124 (PE_PGRS2)
150555	37.1	13.0	23.1	0.0	37.1	37.1	24.1	0.0	0.0	6.0	20.0	0.0	Rv0124 (PE_PGRS2)
150631	0.0	0.0	0.0	0.0	0.0	18.1	0.0	0.0	0.0	0.0	0.0	0.0	Rv0124 (PE_PGRS2)
150730	0.0	0.0	0.0	0.0	0.0	0.0	0.0	0.0	0.0	0.0	0.0	0.0	Rv0124 (PE_PGRS2)
150870	188.5	119.3	208.7	16.0	138.4	113.4	24.1	44.2	15.0	37.1	380.8	22.0	Rv0124 (PE_PGRS2)
150872	188.5	205.6	323.1	495.8	303.9	170.6	438.0	149.6	7.0	216.5	61.1	242.4	Rv0124 (PE_PGRS2)
150992	0.0	0.0	0.0	0.0	0.0	18.1	0.0	0.0	0.0	0.0	0.0	0.0	Rv0124 (PE_PGRS2)
151061	622.8	824.3	581.0	495.8	683.0	683.4	1086.4	992.7	418.1	303.7	885.9	1614.4	
151071	0.0	0.0	0.0	0.0	31.1	0.0	0.0	0.0	0.0	0.0	0.0	0.0	
151097	0.0	112.3	59.2	132.2	113.3	113.4	895.0	480.8	37.1	173.4	10.0	88.1	
151118	122.3	112.3	250.9	115.2	132.4	113.4	61.1	179.7	106.3	92.2	174.4	287.4	
151122	84.2	73.2	71.3	16.0	151.4	56.2	92.2	74.3	68.2	24.1	0.0	198.3	
151140	0.0	0.0	0.0	0.0	0.0	0.0	0.0	0.0	0.0	0.0	0.0	0.0	
151359	179.5	205.6	179.6	148.2	138.4	304.1	86.2	255.0	174.4	43.1	51.1	88.1	Rv0125 (pepA)
151485	65.2	212.6	244.9	0.0	195.6	170.6	98.2	164.6	60.2	92.2	380.8	176.3	Rv0125 (pepA)
151506	94.3	86.2	35.1	0.0	101.3	94.3	80.2	59.2	106.3	68.2	10.0	0.0	Rv0125 (pepA)
151792	37.1	106.3	95.3	16.0	75.2	56.2	73.2	270.0	68.2	61.1	411.9	242.4	Rv0125 (pepA)
151808	47.1	92.3	179.6	181.3	113.3	75.3	18.0	14.1	30.1	204.5	771.6	0.0	Rv0125 (pepA)
151829	56.2	112.3	149.5	247.4	176.5	132.5	104.2	239.9	0.0	55.1	102.2	66.1	Rv0125 (pepA)
151934	47.1	238.7	41.1	16.0	107.3	113.4	12.0	0.0	53.1	24.1	61.1	110.2	Rv0125 (pepA)
151943	254.7	225.6	317.1	99.2	417.2	265.9	234.5	526.0	395.0	105.3	30.1	0.0	Rv0125 (pepA)
152111	0.0	19.1	35.1	0.0	0.0	0.0	0.0	0.0	0.0	49.1	0.0	0.0	Rv0125 (pepA)
152174	84.2	33.1	47.2	16.0	88.3	75.3	12.0	29.1	22.1	129.3	10.0	0.0	Rv0125 (pepA)
152226	0.0	13.0	23.1	0.0	0.0	0.0	0.0	0.0	0.0	0.0	0.0	0.0	
152453	0.0	0.0	0.0	0.0	0.0	0.0	0.0	0.0	0.0	0.0	0.0	0.0	Rv0126 (treS)
152469	0.0	0.0	0.0	0.0	0.0	0.0	0.0	0.0	0.0	0.0	0.0	0.0	Rv0126 (treS)
152550	0.0	0.0	0.0	0.0	0.0	0.0	0.0	0.0	0.0	0.0	0.0	0.0	Rv0126 (treS)
152595	0.0	0.0	0.0	0.0	0.0	0.0	0.0	0.0	0.0	0.0	10.0	0.0	Rv0126 (treS)
152622	0.0	0.0	0.0	0.0	0.0	0.0	0.0	0.0	0.0	0.0	0.0	0.0	Rv0126 (treS)
152640	0.0	0.0	0.0	0.0	0.0	0.0	0.0	0.0	0.0	0.0	10.0	0.0	Rv0126 (treS)
152711	0.0	0.0	0.0	0.0	0.0	0.0	0.0	0.0	0.0	0.0	0.0	0.0	Rv0126 (treS)
152799	0.0	0.0	0.0	0.0	0.0	0.0	0.0	0.0	0.0	0.0	0.0	0.0	Rv0126 (treS)
152808	28.1	0.0	0.0	0.0	0.0	0.0	0.0	0.0	22.1	0.0	30.1	0.0	Rv0126 (treS)
152811	18.1	0.0	0.0	0.0	6.0	0.0	0.0	0.0	0.0	6.0	0.0	0.0	Rv0126 (treS)
152838	0.0	0.0	5.0	0.0	0.0	0.0	0.0	0.0	0.0	0.0	0.0	0.0	Rv0126 (treS)
152913	0.0	0.0	0.0	0.0	6.0	0.0	0.0	0.0	0.0	0.0	0.0	0.0	Rv0126 (treS)
152952	0.0	0.0	0.0	0.0	0.0	0.0	6.0	0.0	0.0	0.0	0.0	0.0	Rv0126 (treS)
153045	0.0	0.0	0.0	0.0	0.0	0.0	0.0	0.0	0.0	0.0	0.0	0.0	Rv0126 (treS)
153154	0.0	0.0	0.0	0.0	0.0	0.0	0.0	0.0	0.0	0.0	0.0	0.0	Rv0126 (treS)
153192	0.0	0.0	5.0	0.0	0.0	0.0	0.0	0.0	0.0	0.0	0.0	0.0	Rv0126 (treS)
153352	0.0	0.0	0.0	0.0	0.0	0.0	0.0	0.0	0.0	0.0	0.0	0.0	Rv0126 (treS)
153382	0.0	0.0	0.0	0.0	0.0	0.0	0.0	0.0	7.0	0.0	0.0	0.0	Rv0126 (treS)
153411	0.0	0.0	0.0	0.0	0.0	0.0	18.0	0.0	0.0	0.0	82.2	0.0	Rv0126 (treS)
153417	0.0	0.0	5.0	0.0	0.0	37.1	0.0	0.0	0.0	0.0	0.0	0.0	Rv0126 (treS)
153426	0.0	0.0	0.0	0.0	0.0	0.0	0.0	0.0	0.0	0.0	0.0	0.0	Rv0126 (treS)
153558	0.0	0.0	0.0	0.0	6.0	0.0	0.0	0.0	0.0	0.0	0.0	0.0	Rv0126 (treS)
153561	0.0	6.0	23.1	0.0	0.0	0.0	0.0	0.0	0.0	0.0	0.0	0.0	Rv0126 (treS)
153684	0.0	0.0	0.0	0.0	0.0	0.0	0.0	0.0	0.0	0.0	0.0	0.0	Rv0126 (treS)
153711	9.0	0.0	0.0	0.0	6.0	0.0	0.0	0.0	0.0	0.0	0.0	0.0	Rv0126 (treS)
153717	0.0	0.0	0.0	0.0	0.0	0.0	0.0	0.0	0.0	6.0	0.0	0.0	Rv0126 (treS)
153867	18.1	0.0	5.0	0.0	0.0	0.0	0.0	0.0	0.0	12.0	0.0	0.0	Rv0126 (treS)
153972	9.0	0.0	0.0	0.0	0.0	0.0	0.0	0.0	0.0	6.0	0.0	0.0	Rv0126 (treS)
154029	37.1	0.0	0.0	0.0	0.0	18.1	0.0	0.0	0.0	0.0	0.0	0.0	Rv0126 (treS)
154059	9.0	0.0	0.0	0.0	0.0	0.0	0.0	0.0	0.0	0.0	0.0	0.0	Rv0126 (treS)
154123	141.4	33.1	35.1	363.6	18.1	18.1	0.0	0.0	7.0	24.1	0.0	22.0	Rv0126 (treS)
154176	18.1	26.1	65.2	0.0	94.3	0.0	0.0	0.0	37.1	0.0	0.0	0.0	
154229	0.0	13.0	5.0	0.0	0.0	0.0	0.0	0.0	15.0	0.0	0.0	0.0	
154296	0.0	0.0	0.0	0.0	0.0	0.0	0.0	0.0	0.0	0.0	0.0	0.0	Rv0127 (mak)
154339	0.0	0.0	0.0	0.0	0.0	0.0	0.0	0.0	0.0	0.0	0.0	0.0	Rv0127 (mak)
154369	0.0	0.0	0.0	0.0	0.0	0.0	0.0	0.0	0.0	0.0	0.0	0.0	Rv0127 (mak)
154384	0.0	0.0	0.0	0.0	0.0	0.0	0.0	0.0	0.0	0.0	0.0	0.0	Rv0127 (mak)
154389	0.0	0.0	0.0	0.0	0.0	0.0	0.0	0.0	0.0	0.0	0.0	0.0	Rv0127 (mak)
154413	0.0	0.0	0.0	0.0	0.0	0.0	0.0	0.0	0.0	0.0	0.0	0.0	Rv0127 (mak)
154455	0.0	0.0	0.0	0.0	0.0	0.0	0.0	0.0	0.0	0.0	0.0	0.0	Rv0127 (mak)
154512	0.0	0.0	0.0	0.0	0.0	0.0	0.0	0.0	0.0	0.0	0.0	0.0	Rv0127 (mak)
154546	0.0	0.0	0.0	0.0	0.0	0.0	0.0	0.0	0.0	0.0	0.0	0.0	Rv0127 (mak)
154588	0.0	0.0	0.0	0.0	0.0	0.0	0.0	0.0	0.0	0.0	0.0	0.0	Rv0127 (mak)
154642	0.0	0.0	0.0	0.0	0.0	0.0	0.0	0.0	0.0	0.0	0.0	0.0	Rv0127 (mak)
154691	0.0	0.0	0.0	0.0	0.0	0.0	0.0	0.0	0.0	0.0	0.0	0.0	Rv0127 (mak)
154714	0.0	0.0	0.0	0.0	0.0	0.0	0.0	0.0	0.0	0.0	0.0	0.0	Rv0127 (mak)
154738	0.0	0.0	0.0	0.0	0.0	0.0	0.0	0.0	0.0	0.0	0.0	0.0	Rv0127 (mak)
154757	0.0	0.0	0.0	0.0	0.0	0.0	0.0	0.0	0.0	0.0	0.0	0.0	Rv0127 (mak)
154769	0.0	0.0	0.0	0.0	0.0	0.0	0.0	0.0	0.0	0.0	0.0	0.0	Rv0127 (mak)
154800	0.0	0.0	0.0	0.0	0.0	0.0	0.0	0.0	0.0	0.0	0.0	0.0	Rv0127 (mak)
154845	0.0	0.0	0.0	0.0	0.0	0.0	0.0	0.0	0.0	0.0	0.0	0.0	Rv0127 (mak)
154869	0.0	0.0	0.0	0.0	0.0	0.0	0.0	0.0	0.0	0.0	0.0	0.0	Rv0127 (mak)
154944	0.0	0.0	0.0	0.0	0.0	0.0	0.0	0.0	0.0	0.0	0.0	0.0	Rv0127 (mak)
154983	0.0	0.0	0.0	0.0	0.0	0.0	0.0	0.0	0.0	0.0	0.0	0.0	Rv0127 (mak)
155121	0.0	0.0	0.0	0.0	0.0	0.0	0.0	0.0	0.0	0.0	0.0	0.0	Rv0127 (mak)
155219	0.0	0.0	0.0	0.0	0.0	0.0	0.0	0.0	0.0	0.0	0.0	0.0	Rv0127 (mak)
155337	0.0	0.0	0.0	0.0	0.0	0.0	0.0	0.0	0.0	0.0	0.0	0.0	Rv0127 (mak)
155346	0.0	0.0	0.0	0.0	0.0	0.0	0.0	0.0	0.0	0.0	0.0	0.0	Rv0127 (mak)
155439	0.0	0.0	0.0	0.0	0.0	0.0	0.0	0.0	0.0	0.0	0.0	0.0	Rv0127 (mak)
155493	0.0	0.0	0.0	0.0	0.0	0.0	0.0	0.0	0.0	0.0	0.0	0.0	Rv0127 (mak)
155514	0.0	0.0	0.0	0.0	0.0	0.0	0.0	0.0	0.0	0.0	0.0	0.0	Rv0127 (mak)
155526	0.0	0.0	0.0	0.0	0.0	0.0	0.0	0.0	0.0	0.0	0.0	0.0	Rv0127 (mak)
155591	9.0	6.0	41.1	0.0	0.0	18.1	0.0	0.0	0.0	0.0	0.0	0.0	Rv0127 (mak)
155598	75.2	112.3	119.4	49.1	82.2	56.2	0.0	0.0	75.2	105.3	41.1	0.0	
155619	160.5	238.7	59.2	132.2	214.6	170.6	80.2	14.1	189.5	185.5	287.6	0.0	
155680	47.1	79.2	137.5	16.0	138.4	113.4	30.1	29.1	98.3	197.5	10.0	44.1	Rv0128 (-)
155729	746.1	205.6	275.0	198.3	157.5	189.7	86.2	285.1	501.3	204.5	431.9	22.0	Rv0128 (-)
155764	18.1	59.2	59.2	363.6	6.0	56.2	289.6	29.1	106.3	24.1	1266.7	0.0	Rv0128 (-)
155772	18.1	19.1	41.1	66.1	50.1	37.1	73.2	0.0	37.1	0.0	0.0	0.0	Rv0128 (-)
155861	122.3	272.7	365.3	429.7	265.8	323.1	536.2	194.7	608.6	321.8	185.4	176.3	Rv0128 (-)
155960	9.0	13.0	59.2	33.1	12.0	18.1	49.1	134.5	0.0	49.1	0.0	22.0	Rv0128 (-)
155982	556.6	485.3	712.5	578.0	562.6	589.1	258.6	300.1	1399.6	576.4	174.4	132.2	Rv0128 (-)
156086	18.1	79.2	59.2	165.3	18.1	18.1	0.0	179.7	7.0	129.3	10.0	0.0	Rv0128 (-)
156103	604.7	658.8	837.9	363.6	474.4	627.2	481.1	315.2	1064.7	898.2	535.1	884.3	Rv0128 (-)
156184	207.6	225.6	125.4	148.2	151.4	94.3	18.0	209.8	60.2	241.6	400.8	0.0	Rv0128 (-)
156212	9.0	19.1	77.3	33.1	94.3	0.0	12.0	14.1	22.1	30.1	287.6	22.0	Rv0128 (-)
156237	359.0	638.7	569.0	611.0	455.3	531.9	536.2	706.7	722.8	204.5	689.4	66.1	Rv0128 (-)
156240	310.9	412.1	299.1	165.3	379.1	285.0	481.1	164.6	1087.8	855.1	442.9	1083.6	Rv0128 (-)
156281	28.1	13.0	113.4	264.4	132.4	75.3	36.1	255.0	220.6	427.0	0.0	22.0	Rv0128 (-)
156304	9.0	26.1	11.0	49.1	0.0	113.4	0.0	0.0	15.0	68.2	0.0	0.0	Rv0128 (-)
156306	1067.0	1244.4	934.3	1256.1	1044.0	874.1	1147.6	526.0	1490.8	1047.6	1473.1	972.5	Rv0128 (-)
156310	774.2	472.3	628.2	396.7	430.2	398.4	215.5	360.4	646.7	792.9	442.9	774.2	Rv0128 (-)
156398	94.3	106.3	101.4	198.3	18.1	0.0	0.0	29.1	204.5	111.3	51.1	0.0	Rv0128 (-)
156430	0.0	0.0	0.0	0.0	0.0	0.0	0.0	0.0	0.0	0.0	0.0	0.0	Rv0128 (-)
156442	0.0	0.0	0.0	0.0	0.0	0.0	0.0	0.0	0.0	0.0	0.0	0.0	Rv0128 (-)
156635	0.0	0.0	0.0	0.0	0.0	0.0	0.0	0.0	0.0	0.0	0.0	0.0	Rv0129c (fbpC)
156670	0.0	19.1	0.0	0.0	12.0	18.1	0.0	0.0	15.0	24.1	0.0	0.0	Rv0129c (fbpC)
156704	0.0	0.0	0.0	0.0	6.0	0.0	0.0	0.0	0.0	0.0	0.0	0.0	Rv0129c (fbpC)
156736	245.7	119.3	244.9	280.5	107.3	151.5	36.1	59.2	0.0	55.1	174.4	508.8	Rv0129c (fbpC)
156795	387.1	19.1	77.3	33.1	44.1	132.5	0.0	0.0	0.0	0.0	0.0	0.0	Rv0129c (fbpC)
156830	0.0	0.0	0.0	0.0	0.0	0.0	0.0	0.0	0.0	0.0	0.0	0.0	Rv0129c (fbpC)
156838	28.1	26.1	17.1	16.0	25.1	18.1	0.0	0.0	7.0	55.1	0.0	0.0	Rv0129c (fbpC)
156946	216.6	165.5	113.4	198.3	126.4	208.7	12.0	74.3	22.1	105.3	0.0	198.3	Rv0129c (fbpC)
157033	0.0	0.0	5.0	0.0	0.0	0.0	0.0	0.0	0.0	0.0	0.0	0.0	Rv0129c (fbpC)
157051	9.0	26.1	53.2	49.1	18.1	94.3	0.0	0.0	0.0	24.1	30.1	22.0	Rv0129c (fbpC)
157054	226.6	272.7	179.6	115.2	132.4	170.6	190.4	285.1	75.2	272.7	813.7	0.0	Rv0129c (fbpC)
157140	0.0	0.0	0.0	0.0	0.0	0.0	0.0	0.0	0.0	0.0	0.0	0.0	Rv0129c (fbpC)
157163	0.0	13.0	5.0	0.0	6.0	18.1	0.0	0.0	0.0	0.0	113.2	0.0	Rv0129c (fbpC)
157183	575.6	258.7	256.9	132.2	214.6	208.7	92.2	285.1	106.3	204.5	123.3	729.1	Rv0129c (fbpC)
157189	320.9	119.3	119.4	115.2	107.3	189.7	86.2	59.2	136.3	148.4	20.0	44.1	Rv0129c (fbpC)
157219	56.2	46.1	41.1	0.0	44.1	132.5	0.0	44.2	7.0	55.1	0.0	0.0	Rv0129c (fbpC)
157231	0.0	0.0	11.0	0.0	12.0	18.1	6.0	59.2	0.0	0.0	71.1	0.0	Rv0129c (fbpC)
157282	500.4	252.7	383.3	760.3	239.7	265.9	184.4	255.0	280.7	173.4	390.8	176.3	Rv0129c (fbpC)
157285	141.4	119.3	317.1	247.4	69.2	113.4	73.2	29.1	98.3	49.1	102.2	397.6	Rv0129c (fbpC)
157324	1067.0	352.0	478.7	412.7	348.0	665.4	463.0	345.3	441.1	557.4	185.4	1282.9	Rv0129c (fbpC)
157357	9.0	13.0	0.0	0.0	6.0	0.0	0.0	0.0	0.0	0.0	0.0	0.0	Rv0129c (fbpC)
157432	47.1	13.0	0.0	0.0	6.0	18.1	0.0	0.0	22.1	0.0	236.5	0.0	Rv0129c (fbpC)
157454	0.0	13.0	0.0	0.0	0.0	0.0	0.0	0.0	0.0	0.0	0.0	0.0	Rv0129c (fbpC)
157490	0.0	19.1	11.0	16.0	6.0	56.2	0.0	0.0	98.3	12.0	113.2	0.0	Rv0129c (fbpC)
157504	0.0	0.0	0.0	0.0	0.0	18.1	18.0	14.1	0.0	6.0	0.0	0.0	Rv0129c (fbpC)
157523	0.0	0.0	0.0	0.0	0.0	0.0	0.0	0.0	0.0	0.0	0.0	0.0	Rv0129c (fbpC)
157532	0.0	0.0	0.0	0.0	0.0	0.0	0.0	0.0	0.0	0.0	0.0	0.0	Rv0129c (fbpC)
157598	84.2	73.2	143.5	49.1	113.3	170.6	61.1	179.7	53.1	290.7	370.8	22.0	Rv0129c (fbpC)
157602	75.2	219.6	275.0	115.2	63.2	227.8	166.4	134.5	333.9	191.5	30.1	265.4	
157605	0.0	0.0	0.0	16.0	12.0	0.0	0.0	0.0	0.0	0.0	0.0	0.0	
157721	0.0	0.0	0.0	0.0	0.0	0.0	0.0	0.0	0.0	0.0	0.0	0.0	
157815	94.3	252.7	137.5	132.2	132.4	151.5	203.5	209.8	220.6	427.0	226.5	0.0	
157821	47.1	126.3	167.6	82.1	284.8	132.5	184.4	119.5	212.5	526.3	10.0	265.4	
158076	37.1	185.5	191.7	66.1	157.5	151.5	320.7	179.7	106.3	309.8	30.1	0.0	Rv0130 (htdZ)
158109	47.1	59.2	47.2	132.2	88.3	37.1	18.0	0.0	144.4	148.4	0.0	0.0	Rv0130 (htdZ)
158143	0.0	66.2	155.5	99.2	56.2	56.2	0.0	0.0	0.0	18.0	0.0	0.0	Rv0130 (htdZ)
158289	37.1	26.1	17.1	16.0	18.1	18.1	0.0	0.0	22.1	37.1	0.0	22.0	Rv0130 (htdZ)
158419	0.0	0.0	11.0	0.0	0.0	0.0	0.0	0.0	0.0	0.0	10.0	0.0	Rv0131c (fadE1)
158432	0.0	0.0	0.0	0.0	0.0	0.0	0.0	0.0	0.0	0.0	0.0	0.0	Rv0131c (fadE1)
158635	37.1	33.1	29.1	0.0	12.0	0.0	0.0	0.0	68.2	0.0	0.0	0.0	Rv0131c (fadE1)
158654	197.6	152.4	59.2	148.2	56.2	0.0	18.0	134.5	68.2	12.0	71.1	309.5	Rv0131c (fadE1)
158673	0.0	0.0	0.0	0.0	0.0	0.0	0.0	14.1	0.0	0.0	0.0	0.0	Rv0131c (fadE1)
158708	84.2	112.3	53.2	16.0	195.6	18.1	30.1	29.1	121.3	80.2	10.0	0.0	Rv0131c (fadE1)
158759	113.3	205.6	202.7	82.1	183.5	94.3	314.7	556.1	166.4	383.9	0.0	0.0	Rv0131c (fadE1)
158838	179.5	152.4	268.9	181.3	252.7	323.1	703.6	300.1	182.5	818.0	287.6	220.3	Rv0131c (fadE1)
158929	0.0	19.1	0.0	0.0	0.0	0.0	0.0	0.0	0.0	0.0	0.0	0.0	Rv0131c (fadE1)
158938	18.1	66.2	11.0	0.0	82.2	18.1	0.0	0.0	0.0	37.1	0.0	0.0	Rv0131c (fadE1)
159043	179.5	159.4	173.6	49.1	75.2	94.3	80.2	179.7	45.1	74.2	0.0	0.0	Rv0131c (fadE1)
159047	9.0	0.0	11.0	0.0	37.1	37.1	6.0	0.0	0.0	0.0	20.0	0.0	Rv0131c (fadE1)
159080	56.2	0.0	17.1	16.0	18.1	18.1	6.0	0.0	0.0	0.0	10.0	0.0	Rv0131c (fadE1)
159220	0.0	0.0	0.0	0.0	0.0	0.0	0.0	14.1	106.3	6.0	0.0	0.0	Rv0131c (fadE1)
159255	18.1	13.0	29.1	16.0	18.1	0.0	0.0	0.0	45.1	0.0	10.0	0.0	Rv0131c (fadE1)
159259	9.0	73.2	185.7	66.1	12.0	113.4	6.0	0.0	0.0	43.1	0.0	22.0	Rv0131c (fadE1)
159511	226.6	385.1	250.9	247.4	252.7	208.7	277.6	149.6	166.4	383.9	277.6	641.0	Rv0131c (fadE1)
159589	56.2	285.8	167.6	181.3	233.7	208.7	203.5	74.3	242.6	0.0	61.1	110.2	Rv0131c (fadE1)
159663	28.1	73.2	77.3	16.0	69.2	94.3	36.1	29.1	37.1	12.0	174.4	22.0	
159679	141.4	152.4	89.3	330.6	341.0	113.4	24.1	420.6	106.3	383.9	823.7	928.4	
159690	18.1	0.0	35.1	0.0	6.0	37.1	98.2	14.1	37.1	0.0	0.0	0.0	
159729	84.2	59.2	41.1	16.0	6.0	94.3	43.1	0.0	83.2	6.0	10.0	22.0	Rv0132c (fgd2)
159835	0.0	0.0	0.0	0.0	0.0	0.0	0.0	0.0	0.0	0.0	0.0	0.0	Rv0132c (fgd2)
160003	56.2	159.4	167.6	148.2	75.2	56.2	418.9	74.3	15.0	86.2	10.0	0.0	Rv0132c (fgd2)
160110	0.0	0.0	0.0	0.0	0.0	0.0	0.0	0.0	0.0	0.0	0.0	0.0	Rv0132c (fgd2)
160185	254.7	165.5	185.7	0.0	75.2	94.3	203.5	104.4	75.2	49.1	813.7	66.1	Rv0132c (fgd2)
160212	9.0	0.0	0.0	0.0	37.1	0.0	0.0	0.0	0.0	0.0	0.0	0.0	Rv0132c (fgd2)
160262	235.7	305.8	341.2	99.2	119.3	360.3	363.8	270.0	517.3	836.0	823.7	0.0	Rv0132c (fgd2)
160299	415.2	292.8	185.7	231.4	277.8	360.3	160.4	59.2	197.5	377.9	113.2	463.7	Rv0132c (fgd2)
160425	18.1	0.0	23.1	0.0	37.1	37.1	6.0	14.1	0.0	0.0	82.2	0.0	Rv0132c (fgd2)
160431	585.7	738.0	748.6	776.3	810.3	721.6	1419.2	1654.2	950.4	668.6	586.2	44.1	Rv0132c (fgd2)
160433	528.5	419.1	365.3	628.1	309.9	474.7	820.8	631.4	600.5	278.7	648.4	397.6	Rv0132c (fgd2)
160544	500.4	518.4	436.5	478.8	499.4	493.8	604.4	751.8	311.8	278.7	535.1	818.2	Rv0132c (fgd2)
160566	113.3	139.4	95.3	82.1	145.4	56.2	264.6	89.3	151.4	321.8	82.2	0.0	Rv0132c (fgd2)
160637	197.6	33.1	77.3	82.1	37.1	170.6	518.2	44.2	418.1	74.2	0.0	0.0	Rv0132c (fgd2)
160712	349.0	439.2	293.0	165.3	379.1	341.2	308.7	149.6	60.2	712.7	123.3	0.0	Rv0132c (fgd2)
160791	103.3	225.6	35.1	165.3	214.6	113.4	0.0	14.1	30.1	80.2	10.0	44.1	
160855	0.0	13.0	0.0	16.0	18.1	18.1	277.6	29.1	0.0	18.0	0.0	0.0	
160939	263.7	272.7	41.1	280.5	290.8	208.7	98.2	59.2	60.2	111.3	370.8	1017.5	Rv0133 (-)
160964	453.3	272.7	383.3	578.0	487.4	493.8	475.1	149.6	144.4	321.8	628.3	397.6	Rv0133 (-)
161242	226.6	372.0	448.6	132.2	328.9	265.9	721.6	330.2	403.0	185.5	82.2	397.6	Rv0133 (-)
161347	75.2	165.5	53.2	16.0	37.1	37.1	129.3	29.1	60.2	0.0	607.3	242.4	Rv0133 (-)
161380	1010.9	671.8	712.5	1107.9	879.5	608.2	580.3	315.2	783.0	421.0	453.0	66.1	Rv0133 (-)
161383	556.6	472.3	460.6	528.9	328.9	398.4	715.6	495.9	265.7	136.3	494.0	419.6	Rv0133 (-)
161444	37.1	13.0	155.5	66.1	50.1	18.1	6.0	0.0	15.0	0.0	10.0	0.0	Rv0133 (-)
161470	0.0	0.0	0.0	0.0	0.0	0.0	0.0	0.0	0.0	0.0	0.0	0.0	Rv0133 (-)
161605	263.7	697.9	658.3	611.0	581.7	512.8	493.1	405.5	630.6	278.7	1317.8	663.0	
161699	310.9	638.7	789.8	644.1	581.7	646.3	573.3	285.1	661.7	849.1	473.0	1393.1	
161720	28.1	66.2	77.3	115.2	18.1	37.1	289.6	29.1	0.0	117.3	71.1	0.0	
161739	113.3	53.1	77.3	66.1	31.1	75.3	61.1	59.2	30.1	68.2	113.2	22.0	
161754	425.2	498.4	610.1	528.9	772.2	570.0	1110.5	526.0	212.5	446.1	1957.1	508.8	
161875	28.1	19.1	131.5	181.3	94.3	94.3	18.0	29.1	60.2	0.0	10.0	0.0	Rv0134 (ephF)
162009	113.3	159.4	173.6	66.1	246.7	151.5	6.0	119.5	227.6	12.0	41.1	574.9	Rv0134 (ephF)
162011	113.3	232.6	244.9	462.8	271.8	132.5	326.7	104.4	204.5	173.4	0.0	22.0	Rv0134 (ephF)
162209	1058.0	604.7	670.4	478.8	753.2	455.6	1728.9	1173.4	920.3	898.2	895.9	1349.0	Rv0134 (ephF)
162225	0.0	59.2	17.1	0.0	18.1	75.3	0.0	0.0	0.0	0.0	298.6	0.0	Rv0134 (ephF)
162278	519.5	458.3	460.6	710.2	841.4	608.2	1178.6	842.2	570.5	383.9	484.0	906.4	Rv0134 (ephF)
162288	226.6	46.1	17.1	49.1	50.1	56.2	86.2	134.5	22.1	18.0	0.0	0.0	Rv0134 (ephF)
162354	188.5	152.4	119.4	66.1	157.5	151.5	295.7	44.2	37.1	92.2	164.3	0.0	Rv0134 (ephF)
162405	150.4	399.1	226.8	478.8	183.5	265.9	561.3	465.8	75.2	216.5	339.7	198.3	Rv0134 (ephF)
162453	207.6	338.9	538.9	595.0	455.3	285.0	160.4	224.8	395.0	166.4	679.4	110.2	Rv0134 (ephF)
162537	160.5	331.9	430.5	214.4	341.0	436.6	314.7	631.4	296.8	861.1	82.2	596.9	Rv0134 (ephF)
162643	292.8	185.5	238.8	198.3	189.5	132.5	55.1	59.2	106.3	247.6	133.3	0.0	Rv0134 (ephF),Rv0135c (-)
162762	0.0	13.0	0.0	0.0	6.0	0.0	0.0	0.0	0.0	0.0	0.0	0.0	Rv0135c (-)
162789	0.0	119.3	53.2	99.2	145.4	18.1	252.6	29.1	204.5	49.1	0.0	0.0	Rv0135c (-)
162794	0.0	0.0	0.0	0.0	6.0	0.0	6.0	0.0	0.0	0.0	0.0	0.0	Rv0135c (-)
162843	0.0	86.2	5.0	33.1	44.1	18.1	0.0	0.0	15.0	6.0	30.1	0.0	Rv0135c (-)
162874	0.0	6.0	11.0	0.0	0.0	0.0	0.0	0.0	0.0	0.0	0.0	0.0	Rv0135c (-)
162941	0.0	0.0	0.0	0.0	0.0	37.1	0.0	0.0	0.0	0.0	0.0	0.0	Rv0135c (-)
162952	47.1	205.6	179.6	99.2	170.5	208.7	12.0	14.1	388.0	92.2	0.0	198.3	Rv0135c (-)
163044	0.0	0.0	0.0	0.0	0.0	0.0	0.0	0.0	0.0	0.0	0.0	0.0	Rv0135c (-)
163090	982.8	225.6	161.6	49.1	157.5	151.5	203.5	119.5	121.3	166.4	20.0	22.0	Rv0135c (-)
163150	0.0	0.0	0.0	0.0	0.0	0.0	0.0	0.0	0.0	0.0	0.0	0.0	Rv0135c (-)
163194	0.0	6.0	0.0	0.0	12.0	0.0	0.0	0.0	7.0	0.0	0.0	0.0	Rv0135c (-)
163260	340.0	325.9	287.0	346.6	321.9	341.2	629.4	390.5	106.3	296.7	195.4	176.3	
163264	94.3	212.6	149.5	264.4	354.0	379.3	438.0	164.6	121.3	253.6	113.2	242.4	
163283	18.1	0.0	11.0	0.0	0.0	0.0	0.0	0.0	0.0	0.0	0.0	0.0	
163293	0.0	0.0	0.0	0.0	0.0	0.0	0.0	0.0	0.0	0.0	0.0	0.0	
163298	9.0	39.1	35.1	0.0	50.1	37.1	12.0	59.2	0.0	0.0	20.0	0.0	
163315	0.0	0.0	0.0	0.0	0.0	0.0	0.0	0.0	0.0	0.0	0.0	0.0	
163325	0.0	0.0	0.0	49.1	0.0	18.1	0.0	0.0	7.0	0.0	0.0	44.1	
163348	122.3	139.4	89.3	132.2	239.7	170.6	18.0	164.6	91.2	160.4	20.0	397.6	
163401	556.6	252.7	196.7	231.4	373.1	285.0	326.7	239.9	204.5	123.3	71.1	0.0	Rv0136 (cyp138)
163499	0.0	0.0	0.0	0.0	0.0	0.0	0.0	0.0	0.0	0.0	0.0	0.0	Rv0136 (cyp138)
163522	310.9	412.1	353.2	33.1	348.0	170.6	400.9	751.8	60.2	222.5	185.4	22.0	Rv0136 (cyp138)
163532	169.5	325.9	377.3	297.5	284.8	189.7	221.5	149.6	212.5	235.6	164.3	22.0	Rv0136 (cyp138)
163566	462.3	179.5	287.0	363.6	246.7	132.5	110.2	209.8	189.5	80.2	51.1	287.4	Rv0136 (cyp138)
163692	18.1	46.1	17.1	16.0	189.5	18.1	0.0	0.0	136.3	18.0	0.0	0.0	Rv0136 (cyp138)
163730	1341.8	1070.9	1329.7	1586.7	1373.0	893.2	1426.2	1865.0	806.1	761.9	2780.8	441.7	Rv0136 (cyp138)
163819	1275.6	1370.8	1527.4	1504.5	1886.4	1197.3	913.0	616.3	829.1	2348.8	1400.9	441.7	Rv0136 (cyp138)
163872	887.5	818.2	795.8	826.4	791.3	759.7	1092.4	1068.0	524.3	805.0	1245.6	242.4	Rv0136 (cyp138)
163932	0.0	0.0	0.0	0.0	0.0	0.0	0.0	0.0	0.0	0.0	0.0	0.0	Rv0136 (cyp138)
163952	179.5	146.4	29.1	82.1	189.5	151.5	36.1	59.2	106.3	154.4	390.8	265.4	Rv0136 (cyp138)
163963	434.2	591.6	646.3	1718.9	721.1	531.9	394.9	345.3	410.0	600.5	1276.7	198.3	Rv0136 (cyp138)
164000	113.3	46.1	149.5	247.4	31.1	37.1	73.2	29.1	15.0	446.1	0.0	110.2	Rv0136 (cyp138)
164070	396.1	331.9	281.0	132.2	619.8	379.3	86.2	239.9	136.3	74.2	349.7	972.5	Rv0136 (cyp138)
164096	75.2	0.0	0.0	16.0	101.3	56.2	18.0	0.0	91.2	24.1	0.0	22.0	Rv0136 (cyp138)
164295	169.5	59.2	47.2	0.0	88.3	37.1	314.7	119.5	106.3	123.3	0.0	44.1	Rv0136 (cyp138)
164351	47.1	86.2	83.3	16.0	18.1	18.1	184.4	14.1	0.0	0.0	0.0	0.0	Rv0136 (cyp138)
164384	0.0	0.0	0.0	0.0	0.0	0.0	0.0	0.0	0.0	0.0	0.0	0.0	Rv0136 (cyp138)
164395	47.1	126.3	89.3	66.1	132.4	94.3	190.4	59.2	53.1	6.0	205.4	242.4	Rv0136 (cyp138)
164401	0.0	0.0	0.0	0.0	0.0	0.0	0.0	0.0	0.0	0.0	0.0	0.0	Rv0136 (cyp138)
164412	1823.2	1263.5	1287.5	859.4	1069.1	1159.1	1117.5	1563.9	1148.9	1102.7	1122.4	1747.6	Rv0136 (cyp138)
164465	207.6	185.5	47.2	280.5	107.3	37.1	332.7	134.5	129.3	43.1	10.0	0.0	Rv0136 (cyp138)
164476	1010.9	697.9	772.7	892.5	822.4	702.5	586.3	1398.3	836.1	668.6	968.0	2699.0	Rv0136 (cyp138)
164770	0.0	13.0	11.0	0.0	0.0	0.0	0.0	0.0	0.0	0.0	0.0	0.0	Rv0137c (msrA)
164804	310.9	359.0	460.6	165.3	379.1	379.3	463.0	315.2	676.7	321.8	669.4	220.3	Rv0137c (msrA)
164816	0.0	0.0	0.0	0.0	0.0	0.0	0.0	0.0	0.0	0.0	0.0	0.0	Rv0137c (msrA)
164828	131.4	265.7	634.2	165.3	398.1	285.0	104.2	44.2	318.8	166.4	92.2	44.1	Rv0137c (msrA)
164966	113.3	252.7	95.3	0.0	107.3	132.5	117.3	14.1	129.3	86.2	318.7	0.0	Rv0137c (msrA)
164984	75.2	106.3	89.3	49.1	138.4	37.1	80.2	315.2	144.4	12.0	41.1	265.4	Rv0137c (msrA)
165003	9.0	39.1	53.2	16.0	25.1	37.1	0.0	0.0	60.2	6.0	20.0	110.2	Rv0137c (msrA)
165065	18.1	33.1	5.0	0.0	107.3	0.0	0.0	0.0	7.0	0.0	0.0	0.0	Rv0137c (msrA)
165123	65.2	26.1	29.1	33.1	25.1	0.0	129.3	119.5	212.5	0.0	0.0	0.0	Rv0137c (msrA)
165128	282.8	212.6	268.9	396.7	189.5	246.9	18.0	330.2	395.0	148.4	20.0	154.2	Rv0137c (msrA)
165158	103.3	73.2	137.5	66.1	56.2	113.4	178.4	194.7	60.2	315.8	226.5	0.0	Rv0137c (msrA)
165280	197.6	192.5	293.0	132.2	405.2	208.7	141.3	465.8	380.0	390.0	133.3	176.3	
165300	37.1	66.2	17.1	66.1	56.2	18.1	36.1	0.0	22.1	0.0	20.0	66.1	
165432	632.8	631.7	460.6	875.5	854.5	665.4	721.6	917.5	844.2	1915.7	226.5	154.2	Rv0138 (-)
165450	18.1	33.1	107.4	16.0	25.1	18.1	0.0	14.1	60.2	0.0	10.0	0.0	Rv0138 (-)
165493	65.2	79.2	107.4	0.0	63.2	113.4	308.7	44.2	60.2	12.0	215.5	220.3	Rv0138 (-)
165593	122.3	59.2	59.2	99.2	157.5	151.5	55.1	29.1	204.5	0.0	154.3	0.0	Rv0138 (-)
165672	802.3	844.3	795.8	511.9	803.3	836.0	221.5	751.8	1125.9	972.4	730.5	1171.8	Rv0138 (-)
165711	2107.0	891.4	1077.8	478.8	734.1	855.0	1252.8	1218.6	1072.7	917.2	1009.1	242.4	Rv0138 (-)
165822	755.1	432.2	226.8	445.7	271.8	246.9	332.7	495.9	356.9	247.6	1338.8	154.2	Rv0138 (-)
165922	245.7	531.5	640.2	445.7	917.6	417.5	641.4	766.9	280.7	228.6	597.3	176.3	Rv0139 (-)
165970	737.1	352.0	484.7	595.0	663.9	285.0	1037.3	405.5	486.2	421.0	174.4	44.1	Rv0139 (-)
166047	519.5	1063.9	970.4	925.6	778.2	702.5	345.8	541.0	494.3	786.9	370.8	419.6	Rv0139 (-)
166050	859.4	1104.0	1150.0	1207.0	1341.9	1216.3	1530.4	1458.5	1019.6	1277.1	689.4	508.8	Rv0139 (-)
166182	443.3	345.9	472.7	611.0	423.2	531.9	295.7	1113.2	356.9	699.7	71.1	685.0	Rv0139 (-)
166238	0.0	0.0	0.0	0.0	0.0	0.0	0.0	0.0	0.0	0.0	0.0	0.0	Rv0139 (-)
166257	547.5	631.7	569.0	379.6	524.5	646.3	345.8	1443.4	441.1	799.0	349.7	752.1	Rv0139 (-)
166299	122.3	272.7	262.9	445.7	290.8	285.0	678.5	89.3	144.4	148.4	92.2	44.1	Rv0139 (-)
166350	982.8	392.1	329.2	544.9	354.0	417.5	80.2	59.2	280.7	508.2	215.5	132.2	Rv0139 (-)
166518	613.7	598.6	484.7	148.2	715.1	646.3	752.7	917.5	326.8	508.2	1400.9	220.3	Rv0139 (-)
166623	0.0	13.0	29.1	0.0	6.0	18.1	61.1	14.1	0.0	173.4	0.0	0.0	Rv0139 (-)
166673	9.0	165.5	89.3	247.4	44.1	75.3	0.0	44.2	75.2	0.0	0.0	0.0	Rv0139 (-)
166860	245.7	345.9	311.1	511.9	335.0	170.6	209.5	541.0	242.6	333.8	246.5	685.0	
166927	434.2	73.2	65.2	0.0	25.1	113.4	104.2	74.3	22.1	37.1	30.1	0.0	Rv0140 (-)
166984	179.5	26.1	77.3	16.0	75.2	75.3	6.0	44.2	174.4	0.0	82.2	22.0	Rv0140 (-)
167046	94.3	6.0	41.1	132.2	37.1	37.1	426.0	134.5	22.1	12.0	30.1	0.0	Rv0140 (-)
167061	0.0	33.1	17.1	49.1	31.1	75.3	36.1	44.2	0.0	315.8	20.0	0.0	Rv0140 (-)
167063	1880.3	671.8	581.0	760.3	727.1	493.8	567.3	812.1	1407.6	340.8	576.2	397.6	Rv0140 (-)
167083	0.0	0.0	0.0	0.0	0.0	0.0	0.0	0.0	0.0	0.0	0.0	0.0	Rv0140 (-)
167090	28.1	0.0	35.1	16.0	12.0	0.0	30.1	0.0	53.1	0.0	0.0	0.0	Rv0140 (-)
167118	340.0	585.6	760.7	445.7	493.4	608.2	795.8	330.2	905.3	755.9	885.9	154.2	Rv0140 (-)
167145	434.2	399.1	232.8	148.2	126.4	304.1	49.1	44.2	600.5	247.6	442.9	88.1	Rv0140 (-)
167148	737.1	452.2	371.3	181.3	189.5	436.6	49.1	89.3	509.3	446.1	442.9	508.8	Rv0140 (-)
167159	28.1	0.0	0.0	0.0	0.0	18.1	0.0	0.0	0.0	0.0	0.0	88.1	Rv0140 (-)
167199	37.1	285.8	250.9	49.1	101.3	151.5	24.1	239.9	630.6	402.0	92.2	154.2	Rv0140 (-)
167211	0.0	0.0	0.0	0.0	0.0	0.0	0.0	0.0	0.0	0.0	0.0	0.0	Rv0140 (-)
167221	0.0	0.0	0.0	0.0	0.0	0.0	0.0	0.0	0.0	0.0	0.0	22.0	Rv0140 (-)
167250	28.1	46.1	5.0	165.3	6.0	56.2	0.0	0.0	136.3	6.0	205.4	0.0	Rv0140 (-)
167286	0.0	0.0	0.0	0.0	0.0	0.0	0.0	0.0	0.0	0.0	0.0	0.0	Rv0140 (-),Rv0141c (-)
167296	0.0	0.0	0.0	0.0	0.0	0.0	0.0	0.0	0.0	0.0	0.0	0.0	Rv0141c (-)
167303	18.1	59.2	89.3	0.0	25.1	18.1	12.0	224.8	0.0	12.0	0.0	0.0	Rv0141c (-)
167305	670.9	858.3	658.3	611.0	696.0	551.0	721.6	601.3	562.4	569.4	390.8	552.8	Rv0141c (-)
167333	566.6	505.4	676.4	264.4	607.8	512.8	530.2	1053.0	1483.8	613.5	463.0	574.9	Rv0141c (-)
167396	9.0	33.1	29.1	0.0	101.3	37.1	6.0	44.2	7.0	173.4	0.0	0.0	Rv0141c (-)
167443	0.0	0.0	0.0	0.0	0.0	0.0	0.0	0.0	0.0	0.0	0.0	0.0	Rv0141c (-)
167547	0.0	0.0	0.0	0.0	0.0	0.0	0.0	0.0	0.0	0.0	0.0	0.0	Rv0141c (-)
167567	37.1	26.1	23.1	148.2	31.1	56.2	0.0	0.0	22.1	43.1	0.0	0.0	Rv0141c (-)
167837	207.6	106.3	71.3	115.2	189.5	132.5	160.4	74.3	166.4	415.0	0.0	88.1	Rv0142 (-)
168109	0.0	0.0	0.0	0.0	0.0	0.0	0.0	0.0	0.0	0.0	0.0	0.0	Rv0142 (-)
168156	37.1	139.4	83.3	0.0	18.1	94.3	6.0	0.0	15.0	92.2	61.1	0.0	Rv0142 (-)
168382	47.1	106.3	35.1	0.0	56.2	94.3	6.0	0.0	15.0	98.2	92.2	66.1	Rv0142 (-)
168447	9.0	26.1	59.2	66.1	101.3	56.2	0.0	74.3	7.0	68.2	82.2	0.0	Rv0142 (-)
168613	0.0	33.1	0.0	16.0	63.2	18.1	0.0	0.0	0.0	0.0	20.0	0.0	Rv0142 (-)
168633	94.3	172.5	137.5	49.1	233.7	208.7	227.5	29.1	37.1	61.1	185.4	331.5	Rv0142 (-)
168703	37.1	0.0	95.3	0.0	157.5	37.1	30.1	0.0	37.1	6.0	0.0	0.0	Rv0143c (-)
168775	491.4	631.7	910.2	231.4	740.1	721.6	301.7	450.7	189.5	600.5	741.6	995.5	Rv0143c (-)
168815	0.0	0.0	0.0	0.0	0.0	0.0	0.0	0.0	0.0	0.0	0.0	0.0	Rv0143c (-)
168987	37.1	73.2	0.0	16.0	6.0	18.1	0.0	0.0	15.0	6.0	0.0	0.0	Rv0143c (-)
169041	56.2	79.2	23.1	0.0	44.1	0.0	6.0	0.0	0.0	0.0	113.2	0.0	Rv0143c (-)
169155	94.3	325.9	323.1	148.2	309.9	113.4	36.1	74.3	136.3	74.2	71.1	331.5	Rv0143c (-)
169171	75.2	59.2	167.6	33.1	227.7	151.5	215.5	89.3	98.3	364.9	0.0	0.0	Rv0143c (-)
169206	575.6	917.5	760.7	925.6	721.1	474.7	789.8	330.2	943.4	352.9	658.4	441.7	Rv0143c (-)
169271	235.7	152.4	214.8	379.6	252.7	151.5	381.9	300.1	448.1	358.9	10.0	596.9	Rv0143c (-)
169303	906.6	1244.4	1029.6	1073.8	1380.0	816.9	512.1	1248.7	1064.7	1041.6	2245.7	995.5	Rv0143c (-)
169309	368.0	624.7	819.9	396.7	531.5	702.5	820.8	149.6	539.4	532.3	885.9	242.4	Rv0143c (-)
169314	207.6	165.5	214.8	379.6	208.6	246.9	190.4	510.9	250.6	427.0	195.4	0.0	Rv0143c (-)
169353	113.3	139.4	71.3	132.2	233.7	208.7	43.1	59.2	75.2	296.7	246.5	0.0	Rv0143c (-)
169378	169.5	238.7	185.7	165.3	321.9	151.5	555.2	209.8	479.2	142.3	92.2	441.7	Rv0143c (-)
169393	18.1	66.2	17.1	33.1	69.2	37.1	12.0	134.5	7.0	0.0	0.0	0.0	Rv0143c (-)
169438	575.6	571.6	365.3	313.5	436.3	304.1	487.1	510.9	653.7	377.9	751.6	66.1	Rv0143c (-)
169480	0.0	0.0	0.0	0.0	0.0	0.0	0.0	0.0	0.0	0.0	0.0	0.0	Rv0143c (-)
169498	0.0	39.1	29.1	0.0	63.2	0.0	80.2	74.3	0.0	0.0	0.0	0.0	Rv0143c (-)
169568	0.0	0.0	0.0	0.0	0.0	0.0	0.0	0.0	0.0	0.0	0.0	0.0	Rv0143c (-)
169578	0.0	0.0	0.0	0.0	0.0	0.0	0.0	0.0	0.0	0.0	0.0	0.0	Rv0143c (-)
169933	75.2	205.6	65.2	0.0	75.2	113.4	129.3	104.4	235.6	30.1	41.1	110.2	Rv0143c (-)
169945	141.4	46.1	0.0	0.0	6.0	18.1	308.7	59.2	37.1	0.0	0.0	0.0	Rv0143c (-)
169969	443.3	331.9	287.0	445.7	386.1	341.2	67.2	224.8	174.4	774.9	556.2	0.0	Rv0143c (-)
169984	103.3	119.3	65.2	0.0	69.2	18.1	55.1	29.1	151.4	24.1	20.0	242.4	Rv0143c (-)
170031	0.0	0.0	17.1	0.0	0.0	0.0	320.7	14.1	30.1	0.0	0.0	22.0	Rv0143c (-)
170053	0.0	6.0	11.0	0.0	0.0	18.1	0.0	0.0	0.0	0.0	0.0	0.0	Rv0143c (-)
170073	0.0	0.0	5.0	0.0	0.0	0.0	0.0	0.0	0.0	0.0	0.0	0.0	Rv0143c (-)
170138	75.2	106.3	179.6	82.1	82.2	189.7	12.0	119.5	7.0	111.3	10.0	22.0	Rv0143c (-)
170199	0.0	0.0	0.0	0.0	0.0	0.0	0.0	0.0	0.0	0.0	0.0	0.0	
170241	235.7	644.8	557.0	330.6	600.7	360.3	604.4	601.3	174.4	935.3	370.8	397.6	
170357	18.1	6.0	5.0	49.1	31.1	0.0	0.0	0.0	30.1	0.0	0.0	0.0	Rv0144 (-)
170430	632.8	732.0	1011.6	379.6	816.4	589.1	518.2	962.6	570.5	699.7	308.6	1504.2	Rv0144 (-)
170448	802.3	545.5	706.5	1073.8	569.6	683.4	400.9	1068.0	867.2	718.8	782.6	2256.4	Rv0144 (-)
170452	594.7	671.8	712.5	694.2	917.6	570.0	475.1	390.5	699.8	749.8	494.0	906.4	Rv0144 (-)
170478	897.5	917.5	442.6	859.4	715.1	702.5	1117.5	1203.5	517.3	706.7	576.2	287.4	Rv0144 (-)
170557	1293.7	412.1	610.1	346.6	607.8	493.8	901.0	691.6	494.3	290.7	1184.5	1304.9	Rv0144 (-)
170597	245.7	252.7	196.7	0.0	195.6	189.7	73.2	74.3	121.3	30.1	20.0	220.3	Rv0144 (-)
170663	84.2	238.7	185.7	198.3	233.7	379.3	400.9	179.7	311.8	352.9	30.1	0.0	Rv0144 (-)
170687	604.7	697.9	490.7	495.8	550.6	455.6	357.8	345.3	691.8	644.6	400.8	1238.9	Rv0144 (-)
170816	28.1	26.1	77.3	33.1	31.1	56.2	463.0	119.5	68.2	0.0	10.0	0.0	Rv0144 (-)
170961	9.0	19.1	59.2	0.0	50.1	37.1	61.1	44.2	7.0	0.0	0.0	0.0	Rv0144 (-)
171029	415.2	445.2	472.7	396.7	524.5	551.0	1191.7	887.3	638.6	477.2	566.2	331.5	Rv0144 (-)
171031	0.0	0.0	0.0	0.0	6.0	18.1	0.0	0.0	0.0	0.0	0.0	0.0	Rv0144 (-)
171050	273.8	385.1	502.8	363.6	220.6	474.7	129.3	526.0	1156.0	761.9	328.7	1083.6	Rv0144 (-)
171133	160.5	165.5	232.8	148.2	126.4	208.7	512.1	435.6	288.7	383.9	514.1	0.0	
171153	75.2	112.3	53.2	82.1	157.5	0.0	6.0	119.5	60.2	0.0	400.8	0.0	
171175	0.0	0.0	0.0	0.0	0.0	0.0	0.0	0.0	0.0	0.0	0.0	0.0	
171177	0.0	0.0	0.0	0.0	0.0	0.0	6.0	0.0	0.0	0.0	0.0	0.0	
171182	28.1	199.5	155.5	33.1	284.8	113.4	104.2	29.1	113.3	6.0	0.0	0.0	
171186	18.1	73.2	35.1	66.1	50.1	18.1	55.1	465.8	53.1	12.0	0.0	0.0	
171191	113.3	46.1	119.4	16.0	56.2	56.2	215.5	29.1	75.2	92.2	30.1	530.8	
171195	0.0	79.2	11.0	0.0	63.2	0.0	24.1	44.2	83.2	30.1	0.0	641.0	
171199	216.6	139.4	161.6	181.3	246.7	304.1	301.7	224.8	258.7	173.4	123.3	0.0	
171241	0.0	13.0	17.1	16.0	0.0	56.2	0.0	0.0	0.0	0.0	0.0	0.0	Rv0145 (-)
171269	47.1	33.1	77.3	82.1	12.0	37.1	6.0	0.0	0.0	0.0	246.5	0.0	Rv0145 (-)
171398	0.0	0.0	0.0	0.0	0.0	0.0	0.0	0.0	0.0	0.0	0.0	0.0	Rv0145 (-)
171486	9.0	112.3	71.3	280.5	6.0	75.3	184.4	164.6	121.3	98.2	10.0	0.0	Rv0145 (-)
171519	491.4	318.9	544.9	363.6	265.8	285.0	357.8	179.7	151.4	569.4	30.1	44.1	Rv0145 (-)
171591	0.0	0.0	0.0	0.0	0.0	0.0	0.0	0.0	0.0	0.0	0.0	0.0	Rv0145 (-)
171624	150.4	165.5	143.5	198.3	132.4	113.4	43.1	239.9	45.1	197.5	215.5	0.0	Rv0145 (-)
171654	699.0	439.2	244.9	214.4	405.2	531.9	92.2	706.7	333.9	625.5	174.4	353.5	Rv0145 (-)
171751	122.3	238.7	202.7	66.1	189.5	170.6	117.3	149.6	220.6	55.1	10.0	0.0	Rv0145 (-)
171790	0.0	0.0	0.0	0.0	0.0	0.0	0.0	0.0	0.0	0.0	0.0	0.0	Rv0145 (-)
171805	37.1	99.3	196.7	0.0	63.2	170.6	36.1	29.1	174.4	18.0	484.0	0.0	Rv0145 (-)
171810	953.7	412.1	646.3	661.1	702.0	551.0	406.9	736.8	395.0	327.8	463.0	685.0	Rv0145 (-)
171838	37.1	53.1	11.0	0.0	31.1	0.0	0.0	0.0	7.0	18.0	0.0	0.0	Rv0145 (-)
171955	94.3	232.6	179.6	313.5	145.4	132.5	172.4	44.2	37.1	61.1	597.3	132.2	Rv0145 (-)
171981	18.1	285.8	149.5	49.1	164.5	323.1	129.3	104.4	129.3	61.1	0.0	419.6	Rv0145 (-)
172235	94.3	66.2	95.3	280.5	195.6	132.5	18.0	89.3	7.0	43.1	123.3	132.2	Rv0146 (-)
172326	37.1	19.1	23.1	0.0	0.0	0.0	0.0	0.0	0.0	0.0	0.0	0.0	Rv0146 (-)
172396	0.0	19.1	29.1	66.1	18.1	75.3	0.0	0.0	0.0	0.0	0.0	0.0	Rv0146 (-)
172443	9.0	0.0	35.1	0.0	0.0	37.1	0.0	0.0	0.0	6.0	0.0	0.0	Rv0146 (-)
172455	84.2	92.3	95.3	49.1	37.1	56.2	135.3	526.0	68.2	61.1	0.0	110.2	Rv0146 (-)
172484	28.1	19.1	11.0	99.2	44.1	56.2	6.0	74.3	30.1	6.0	0.0	22.0	Rv0146 (-)
172488	519.5	585.6	508.8	694.2	341.0	589.1	950.1	510.9	524.3	755.9	380.8	176.3	Rv0146 (-)
172525	113.3	252.7	131.5	313.5	145.4	75.3	567.3	194.7	349.9	197.5	164.3	0.0	Rv0146 (-)
172560	18.1	39.1	53.2	66.1	37.1	37.1	18.0	14.1	30.1	37.1	0.0	0.0	Rv0146 (-)
172593	1171.3	604.7	819.9	396.7	873.5	721.6	1252.8	1037.9	897.3	687.7	1286.7	552.8	Rv0146 (-)
172623	396.1	531.5	418.5	1123.9	398.1	589.1	580.3	1128.3	448.1	204.5	102.2	88.1	Rv0146 (-)
172654	0.0	0.0	0.0	0.0	0.0	0.0	0.0	0.0	0.0	6.0	0.0	0.0	Rv0146 (-)
172779	1265.6	1310.6	904.2	1107.9	1334.8	1159.1	1419.2	1083.1	37.1	1314.2	874.8	552.8	Rv0146 (-)
172783	65.2	132.4	29.1	16.0	119.3	113.4	277.6	44.2	0.0	18.0	10.0	0.0	Rv0146 (-)
172934	0.0	0.0	0.0	0.0	0.0	0.0	0.0	0.0	0.0	0.0	0.0	0.0	Rv0146 (-)
172968	18.1	46.1	113.4	99.2	113.3	75.3	55.1	29.1	30.1	309.8	658.4	0.0	Rv0146 (-)
173139	169.5	252.7	287.0	198.3	113.3	227.8	18.0	149.6	129.3	160.4	102.2	154.2	Rv0146 (-)
173162	2466.0	2229.1	2395.4	3108.2	1747.0	2071.4	2160.8	3068.6	3150.0	1921.7	1730.6	641.0	
173164	670.9	878.4	958.4	1057.8	967.8	778.8	969.2	1218.6	912.3	1102.7	287.6	618.9	
173166	0.0	46.1	35.1	33.1	6.0	37.1	252.6	44.2	7.0	12.0	0.0	0.0	
173174	746.1	551.5	928.3	478.8	581.7	531.9	672.5	526.0	486.2	668.6	484.0	1304.9	
173176	641.8	565.5	760.7	694.2	512.5	893.2	678.5	556.1	395.0	824.0	463.0	2410.6	
173193	197.6	179.5	89.3	82.1	138.4	151.5	147.3	119.5	129.3	68.2	525.1	242.4	
173216	349.0	565.5	412.4	115.2	468.4	493.8	746.7	360.4	341.9	340.8	349.7	774.2	
173228	37.1	26.1	29.1	16.0	0.0	18.1	30.1	0.0	22.1	0.0	0.0	22.0	
173382	349.0	192.5	496.7	132.2	315.9	285.0	227.5	270.0	547.4	321.8	1462.1	265.4	Rv0147 (-)
173424	0.0	0.0	0.0	0.0	0.0	0.0	0.0	0.0	0.0	0.0	0.0	0.0	Rv0147 (-)
173465	9.0	0.0	0.0	16.0	6.0	18.1	43.1	89.3	0.0	49.1	0.0	0.0	Rv0147 (-)
173545	1378.9	571.6	795.8	363.6	550.6	570.0	388.9	1068.0	661.7	1115.7	658.4	463.7	Rv0147 (-)
173584	0.0	6.0	29.1	66.1	12.0	37.1	0.0	0.0	0.0	0.0	0.0	0.0	Rv0147 (-)
173623	94.3	66.2	179.6	396.7	25.1	151.5	190.4	59.2	91.2	179.4	30.1	862.3	Rv0147 (-)
173671	575.6	66.2	424.5	379.6	75.2	94.3	117.3	59.2	106.3	173.4	113.2	154.2	Rv0147 (-)
173680	415.2	112.3	281.0	99.2	220.6	189.7	80.2	224.8	204.5	204.5	1204.5	0.0	Rv0147 (-)
173693	377.1	79.2	173.6	280.5	82.2	189.7	406.9	149.6	113.3	303.7	61.1	88.1	Rv0147 (-)
173713	94.3	59.2	226.8	99.2	132.4	132.5	49.1	74.3	75.2	37.1	20.0	22.0	Rv0147 (-)
173722	103.3	66.2	262.9	99.2	88.3	132.5	18.0	74.3	151.4	197.5	164.3	176.3	Rv0147 (-)
173830	528.5	392.1	999.5	1123.9	373.1	778.8	351.8	330.2	996.5	799.0	1627.4	752.1	Rv0147 (-)
173836	359.0	179.5	293.0	247.4	107.3	246.9	561.3	134.5	151.4	222.5	226.5	884.3	Rv0147 (-)
173956	784.2	697.9	886.1	892.5	455.3	759.7	617.4	616.3	935.4	786.9	514.1	66.1	Rv0147 (-)
174041	613.7	512.4	1059.7	776.3	632.8	721.6	530.2	556.1	623.6	898.2	298.6	198.3	Rv0147 (-)
174112	387.1	598.6	1132.0	412.7	455.3	570.0	561.3	601.3	494.3	780.9	1112.3	1614.4	Rv0147 (-)
174244	65.2	106.3	119.4	33.1	119.3	151.5	12.0	14.1	15.0	210.5	92.2	0.0	Rv0147 (-)
174467	0.0	0.0	0.0	0.0	0.0	0.0	0.0	0.0	0.0	0.0	0.0	0.0	Rv0147 (-)
174475	349.0	159.4	359.3	33.1	151.4	189.7	49.1	164.6	463.2	222.5	328.7	397.6	Rv0147 (-)
174486	273.8	132.4	107.4	445.7	88.3	94.3	92.2	29.1	166.4	148.4	51.1	441.7	Rv0147 (-)
174546	0.0	0.0	29.1	0.0	0.0	0.0	0.0	0.0	60.2	0.0	0.0	0.0	Rv0147 (-)
174619	0.0	0.0	5.0	0.0	6.0	18.1	12.0	14.1	37.1	0.0	0.0	0.0	Rv0147 (-)
174657	169.5	238.7	514.8	313.5	195.6	304.1	98.2	270.0	349.9	1003.5	1235.6	220.3	Rv0147 (-)
174702	94.3	92.3	107.4	49.1	132.4	113.4	49.1	89.3	45.1	160.4	463.0	441.7	Rv0147 (-)
174706	103.3	179.5	226.8	264.4	94.3	227.8	475.1	315.2	159.4	148.4	514.1	220.3	Rv0147 (-)
174715	9.0	13.0	0.0	0.0	0.0	0.0	6.0	300.1	83.2	0.0	0.0	44.1	Rv0147 (-)
174796	897.5	212.6	250.9	396.7	189.5	56.2	227.5	330.2	159.4	148.4	113.2	441.7	
174798	18.1	66.2	29.1	16.0	82.2	151.5	18.0	89.3	75.2	55.1	0.0	0.0	
174863	9.0	33.1	23.1	0.0	0.0	113.4	0.0	0.0	0.0	0.0	82.2	0.0	Rv0148 (-)
174894	65.2	26.1	47.2	181.3	101.3	56.2	617.4	450.7	98.3	86.2	92.2	0.0	Rv0148 (-)
174902	604.7	658.8	676.4	561.9	651.9	493.8	481.1	556.1	494.3	321.8	988.1	1327.0	Rv0148 (-)
175038	141.4	106.3	125.4	0.0	75.2	113.4	0.0	0.0	53.1	185.5	236.5	0.0	Rv0148 (-)
175190	651.8	432.2	778.7	313.5	524.5	608.2	357.8	751.8	235.6	774.9	256.5	419.6	Rv0148 (-)
175203	37.1	13.0	23.1	0.0	37.1	75.3	0.0	179.7	15.0	98.2	10.0	0.0	Rv0148 (-)
175212	0.0	26.1	155.5	16.0	25.1	56.2	0.0	14.1	204.5	0.0	20.0	0.0	Rv0148 (-)
175222	179.5	212.6	275.0	132.2	277.8	151.5	221.5	134.5	189.5	111.3	287.6	66.1	Rv0148 (-)
175257	0.0	19.1	41.1	0.0	6.0	0.0	0.0	0.0	0.0	74.2	20.0	0.0	Rv0148 (-)
175320	226.6	265.7	353.2	445.7	258.7	265.9	536.2	209.8	273.7	471.2	113.2	88.1	Rv0148 (-)
175358	481.4	718.0	742.6	826.4	677.0	778.8	752.7	812.1	1498.8	1071.6	1637.4	110.2	Rv0148 (-)
175383	282.8	285.8	335.2	330.6	417.2	208.7	30.1	29.1	517.3	290.7	359.8	198.3	Rv0148 (-)
175456	28.1	92.3	125.4	82.1	56.2	94.3	512.1	209.8	212.5	37.1	30.1	0.0	Rv0148 (-)
175500	84.2	66.2	77.3	33.1	50.1	56.2	0.0	134.5	22.1	37.1	10.0	0.0	Rv0148 (-)
175539	150.4	205.6	185.7	181.3	202.6	379.3	363.8	270.0	265.7	191.5	256.5	1127.7	Rv0148 (-)
175618	9.0	13.0	83.3	0.0	6.0	0.0	0.0	0.0	7.0	0.0	0.0	0.0	Rv0148 (-)
175689	84.2	86.2	143.5	115.2	258.7	94.3	0.0	59.2	83.2	526.3	51.1	22.0	Rv0148 (-)
175695	273.8	86.2	59.2	264.4	101.3	151.5	6.0	134.5	395.0	6.0	20.0	154.2	
175714	434.2	0.0	17.1	0.0	6.0	37.1	30.1	29.1	227.6	0.0	0.0	574.9	Rv0149 (-)
175746	131.4	265.7	323.1	661.1	252.7	285.0	43.1	616.3	395.0	80.2	61.1	441.7	Rv0149 (-)
175765	0.0	0.0	0.0	0.0	0.0	0.0	0.0	0.0	0.0	0.0	0.0	0.0	Rv0149 (-)
175790	56.2	26.1	59.2	0.0	18.1	0.0	92.2	44.2	174.4	0.0	215.5	0.0	Rv0149 (-)
175798	94.3	33.1	113.4	181.3	56.2	132.5	240.5	179.7	68.2	204.5	10.0	0.0	Rv0149 (-)
175848	56.2	59.2	23.1	0.0	6.0	56.2	24.1	104.4	30.1	148.4	102.2	0.0	Rv0149 (-)
175861	462.3	325.9	359.3	231.4	309.9	379.3	61.1	465.8	326.8	327.8	504.1	397.6	Rv0149 (-)
175974	0.0	0.0	0.0	0.0	0.0	0.0	0.0	0.0	0.0	0.0	0.0	0.0	Rv0149 (-)
175987	28.1	6.0	5.0	115.2	37.1	56.2	6.0	0.0	7.0	0.0	20.0	0.0	Rv0149 (-)
175993	65.2	139.4	119.4	0.0	94.3	56.2	12.0	29.1	53.1	86.2	0.0	0.0	Rv0149 (-)
176064	329.9	325.9	377.3	429.7	683.0	341.2	740.7	797.0	273.7	402.0	833.7	441.7	Rv0149 (-)
176076	103.3	219.6	149.5	412.7	107.3	208.7	178.4	44.2	273.7	241.6	895.9	154.2	Rv0149 (-)
176200	37.1	59.2	119.4	66.1	37.1	94.3	61.1	0.0	7.0	12.0	0.0	0.0	Rv0149 (-)
176232	122.3	79.2	101.4	181.3	164.5	208.7	215.5	44.2	136.3	86.2	61.1	110.2	Rv0149 (-)
176307	329.9	318.9	514.8	297.5	588.7	341.2	301.7	104.4	897.3	675.7	463.0	220.3	Rv0149 (-)
176395	94.3	379.0	167.6	198.3	157.5	208.7	301.7	44.2	388.0	284.7	102.2	663.0	Rv0149 (-)
176425	47.1	73.2	262.9	16.0	170.5	56.2	0.0	0.0	250.6	12.0	453.0	22.0	Rv0149 (-)
176462	37.1	13.0	5.0	0.0	18.1	18.1	0.0	14.1	136.3	0.0	30.1	0.0	Rv0149 (-)
176493	141.4	33.1	107.4	33.1	265.8	132.5	55.1	44.2	37.1	191.5	236.5	0.0	Rv0149 (-)
176539	0.0	0.0	0.0	0.0	0.0	0.0	0.0	0.0	0.0	0.0	0.0	0.0	Rv0149 (-)
176586	0.0	0.0	0.0	0.0	0.0	0.0	0.0	0.0	0.0	0.0	0.0	0.0	Rv0149 (-)
176664	0.0	0.0	0.0	0.0	0.0	0.0	0.0	14.1	0.0	0.0	0.0	0.0	Rv0149 (-),Rv0150c (-)
176689	75.2	19.1	59.2	33.1	50.1	18.1	0.0	0.0	7.0	0.0	41.1	0.0	Rv0150c (-)
176778	0.0	0.0	0.0	0.0	0.0	0.0	0.0	0.0	0.0	0.0	0.0	0.0	Rv0150c (-)
176812	0.0	0.0	47.2	0.0	6.0	0.0	0.0	0.0	0.0	12.0	0.0	0.0	Rv0150c (-)
176838	0.0	0.0	0.0	0.0	0.0	0.0	0.0	0.0	0.0	0.0	0.0	0.0	Rv0150c (-)
177008	0.0	33.1	71.3	0.0	50.1	0.0	117.3	104.4	0.0	0.0	0.0	0.0	
177044	301.9	199.5	214.8	132.2	233.7	246.9	129.3	0.0	113.3	333.8	308.6	22.0	
177072	56.2	119.3	47.2	0.0	132.4	18.1	0.0	0.0	113.3	6.0	710.5	0.0	
177100	0.0	6.0	83.3	66.1	56.2	37.1	6.0	0.0	0.0	0.0	154.3	0.0	
177177	207.6	152.4	185.7	528.9	170.5	285.0	271.6	465.8	242.6	327.8	113.2	110.2	
177190	0.0	33.1	0.0	0.0	44.1	0.0	6.0	0.0	0.0	0.0	0.0	0.0	
177337	688.9	472.3	1029.6	875.5	531.5	627.2	1061.4	962.6	965.5	1258.1	792.7	1415.1	
177341	122.3	139.4	196.7	165.3	183.5	94.3	30.1	89.3	280.7	179.4	0.0	220.3	
177355	216.6	199.5	341.2	181.3	405.2	323.1	197.4	706.7	509.3	495.2	566.2	242.4	
177509	784.2	751.1	694.4	1123.9	740.1	931.3	264.6	239.9	950.4	749.8	669.4	596.9	
177512	519.5	379.0	544.9	875.5	518.5	360.3	487.1	209.8	280.7	687.7	1266.7	220.3	
177570	566.6	644.8	688.4	859.4	696.0	512.8	715.6	435.6	676.7	668.6	514.1	198.3	Rv0151c (PE1)
177713	1408.0	205.6	131.5	363.6	335.0	151.5	98.2	59.2	235.6	327.8	10.0	220.3	Rv0151c (PE1)
177726	28.1	59.2	71.3	165.3	50.1	132.5	55.1	14.1	144.4	0.0	20.0	88.1	Rv0151c (PE1)
177745	94.3	278.8	256.9	644.1	335.0	304.1	123.3	134.5	197.5	333.8	154.3	485.7	Rv0151c (PE1)
177773	18.1	13.0	0.0	0.0	25.1	18.1	0.0	0.0	22.1	0.0	0.0	0.0	Rv0151c (PE1)
177850	9.0	33.1	23.1	0.0	0.0	0.0	0.0	0.0	0.0	6.0	0.0	0.0	Rv0151c (PE1)
177866	141.4	159.4	208.7	198.3	164.5	227.8	61.1	541.0	814.1	321.8	61.1	154.2	Rv0151c (PE1)
178017	207.6	73.2	29.1	0.0	195.6	56.2	12.0	0.0	60.2	24.1	0.0	0.0	Rv0151c (PE1)
178043	425.2	225.6	281.0	280.5	252.7	323.1	456.0	104.4	426.1	160.4	349.7	397.6	Rv0151c (PE1)
178064	18.1	26.1	17.1	0.0	12.0	18.1	0.0	0.0	75.2	6.0	41.1	0.0	Rv0151c (PE1)
178081	727.1	472.3	664.3	661.1	436.3	417.5	363.8	812.1	463.2	1283.1	277.6	22.0	Rv0151c (PE1)
178181	1455.1	897.5	970.4	859.4	948.7	912.2	1055.4	766.9	623.6	1258.1	453.0	641.0	Rv0151c (PE1)
178184	793.2	917.5	1150.0	793.3	948.7	1292.6	678.5	676.6	1049.7	1307.2	3594.5	331.5	Rv0151c (PE1)
178231	103.3	152.4	208.7	132.2	170.5	170.6	129.3	29.1	204.5	74.2	525.1	397.6	Rv0151c (PE1)
178256	670.9	658.8	850.0	628.1	663.9	874.1	1197.7	1503.7	890.3	520.3	1483.1	132.2	Rv0151c (PE1)
178276	0.0	39.1	77.3	0.0	6.0	37.1	0.0	14.1	15.0	0.0	61.1	0.0	Rv0151c (PE1)
178285	28.1	53.1	23.1	16.0	31.1	56.2	6.0	14.1	37.1	92.2	113.2	0.0	Rv0151c (PE1)
178296	0.0	0.0	0.0	0.0	0.0	0.0	0.0	0.0	0.0	6.0	0.0	0.0	Rv0151c (PE1)
178319	0.0	0.0	0.0	0.0	0.0	0.0	0.0	134.5	0.0	0.0	0.0	0.0	Rv0151c (PE1)
178346	47.1	59.2	23.1	0.0	0.0	18.1	0.0	0.0	0.0	0.0	0.0	0.0	Rv0151c (PE1)
178358	1096.1	1077.9	1065.7	1073.8	683.0	1063.8	956.1	842.2	1985.1	898.2	1400.9	287.4	Rv0151c (PE1)
178373	0.0	0.0	0.0	0.0	0.0	0.0	0.0	0.0	0.0	0.0	0.0	0.0	Rv0151c (PE1)
178397	113.3	185.5	232.8	16.0	145.4	285.0	12.0	59.2	75.2	247.6	236.5	0.0	Rv0151c (PE1)
178405	235.7	73.2	137.5	49.1	69.2	151.5	0.0	0.0	7.0	24.1	61.1	66.1	Rv0151c (PE1)
178435	37.1	99.3	47.2	16.0	82.2	37.1	0.0	29.1	265.7	123.3	164.3	0.0	Rv0151c (PE1)
178447	802.3	485.3	311.1	363.6	455.3	531.9	357.8	194.7	829.1	594.5	1040.2	22.0	Rv0151c (PE1)
178574	47.1	53.1	161.6	181.3	25.1	56.2	0.0	0.0	22.1	80.2	0.0	265.4	Rv0151c (PE1)
178639	9.0	26.1	143.5	33.1	170.5	151.5	67.2	134.5	258.7	61.1	0.0	0.0	Rv0151c (PE1)
178694	0.0	0.0	0.0	0.0	0.0	0.0	0.0	0.0	0.0	0.0	0.0	0.0	Rv0151c (PE1)
178696	1180.3	1477.0	1622.7	776.3	1233.6	1615.7	1561.5	1488.6	2304.9	1555.8	3399.1	1127.7	Rv0151c (PE1)
178778	235.7	199.5	143.5	694.2	373.1	246.9	240.5	59.2	189.5	105.3	164.3	0.0	Rv0151c (PE1)
178792	0.0	0.0	0.0	0.0	0.0	0.0	0.0	0.0	0.0	0.0	0.0	0.0	Rv0151c (PE1)
178827	65.2	99.3	71.3	148.2	31.1	37.1	104.2	390.5	7.0	12.0	215.5	0.0	Rv0151c (PE1)
178849	18.1	6.0	71.3	33.1	25.1	37.1	0.0	74.3	0.0	0.0	0.0	0.0	Rv0151c (PE1)
178872	340.0	232.6	250.9	148.2	189.5	208.7	734.6	541.0	630.6	117.3	102.2	331.5	Rv0151c (PE1)
179021	113.3	205.6	95.3	66.1	176.5	189.7	154.3	360.4	68.2	105.3	113.2	198.3	Rv0151c (PE1)
179109	585.7	13.0	29.1	0.0	101.3	37.1	0.0	29.1	0.0	0.0	0.0	0.0	Rv0151c (PE1)
179148	0.0	0.0	0.0	0.0	0.0	0.0	0.0	0.0	0.0	0.0	0.0	0.0	Rv0151c (PE1)
179164	150.4	132.4	137.5	231.4	271.8	246.9	381.9	300.1	296.8	259.6	185.4	287.4	Rv0151c (PE1)
179182	245.7	205.6	359.3	379.6	214.6	398.4	598.3	646.4	129.3	160.4	370.8	66.1	Rv0151c (PE1)
179186	329.9	345.9	281.0	346.6	581.7	323.1	227.5	89.3	364.9	247.6	431.9	22.0	Rv0151c (PE1)
179223	0.0	13.0	5.0	0.0	18.1	0.0	6.0	0.0	91.2	12.0	10.0	0.0	Rv0151c (PE1)
179243	103.3	225.6	214.8	99.2	176.5	170.6	80.2	270.0	258.7	98.2	494.0	110.2	Rv0151c (PE1)
179254	453.3	318.9	347.2	231.4	220.6	189.7	512.1	255.0	410.0	74.2	102.2	66.1	Rv0151c (PE1)
179333	65.2	66.2	125.4	0.0	50.1	75.3	0.0	14.1	182.5	6.0	10.0	22.0	Rv0152c (PE2)
179340	0.0	19.1	41.1	49.1	63.2	56.2	24.1	59.2	7.0	0.0	0.0	0.0	Rv0152c (PE2)
179374	47.1	238.7	365.3	148.2	50.1	132.5	98.2	330.2	182.5	185.5	102.2	0.0	Rv0152c (PE2)
179451	0.0	0.0	0.0	0.0	0.0	0.0	0.0	0.0	0.0	6.0	0.0	0.0	Rv0152c (PE2)
179464	377.1	305.8	478.7	330.6	379.1	398.4	363.8	164.6	448.1	92.2	61.1	22.0	Rv0152c (PE2)
179470	566.6	651.8	658.3	148.2	638.8	551.0	518.2	224.8	950.4	197.5	287.6	1061.6	Rv0152c (PE2)
179489	18.1	39.1	59.2	0.0	56.2	37.1	0.0	0.0	45.1	0.0	0.0	0.0	Rv0152c (PE2)
179549	282.8	452.2	454.6	313.5	524.5	304.1	394.9	676.6	699.8	824.0	792.7	1415.1	Rv0152c (PE2)
179609	699.0	664.8	598.1	809.4	550.6	740.6	783.8	646.4	288.7	843.1	669.4	331.5	Rv0152c (PE2)
179858	387.1	558.5	196.7	313.5	411.2	398.4	92.2	375.4	630.6	315.8	174.4	0.0	Rv0152c (PE2)
179870	9.0	0.0	0.0	16.0	31.1	18.1	0.0	0.0	7.0	0.0	0.0	0.0	Rv0152c (PE2)
179876	349.0	278.8	155.5	297.5	195.6	265.9	301.7	59.2	265.7	111.3	10.0	22.0	Rv0152c (PE2)
179891	18.1	0.0	5.0	0.0	0.0	0.0	0.0	0.0	0.0	0.0	0.0	0.0	Rv0152c (PE2)
180008	1293.7	1343.7	1509.3	1174.0	1271.7	1006.6	721.6	1307.9	1528.9	1139.8	1575.3	1769.6	Rv0152c (PE2)
180011	462.3	79.2	65.2	16.0	25.1	132.5	36.1	89.3	106.3	37.1	328.7	0.0	Rv0152c (PE2)
180027	699.0	884.4	850.0	677.1	562.6	551.0	832.9	405.5	501.3	1133.8	1143.4	1127.7	Rv0152c (PE2)
180029	216.6	66.2	53.2	214.4	50.1	56.2	6.0	14.1	113.3	43.1	30.1	22.0	Rv0152c (PE2)
180046	18.1	26.1	53.2	33.1	82.2	18.1	6.0	89.3	189.5	18.0	0.0	22.0	Rv0152c (PE2)
180051	575.6	238.7	454.6	313.5	239.7	341.2	549.2	255.0	403.0	364.9	102.2	44.1	Rv0152c (PE2)
180054	0.0	0.0	0.0	0.0	0.0	0.0	0.0	0.0	0.0	0.0	0.0	22.0	Rv0152c (PE2)
180089	906.6	791.2	1035.6	578.0	904.6	893.2	734.6	405.5	1041.7	514.3	638.3	685.0	Rv0152c (PE2)
180100	679.9	452.2	353.2	363.6	436.3	455.6	246.6	1307.9	737.9	520.3	390.8	353.5	Rv0152c (PE2)
180152	0.0	0.0	0.0	0.0	0.0	0.0	0.0	0.0	0.0	0.0	0.0	0.0	Rv0152c (PE2)
180179	368.0	399.1	275.0	165.3	277.8	189.7	184.4	917.5	204.5	284.7	328.7	1393.1	Rv0152c (PE2)
180191	282.8	372.0	244.9	165.3	233.7	417.5	672.5	827.1	570.5	111.3	586.2	309.5	Rv0152c (PE2)
180206	235.7	172.5	143.5	214.4	75.2	113.4	234.5	74.3	91.2	0.0	205.4	0.0	Rv0152c (PE2)
180233	368.0	325.9	795.8	346.6	430.2	417.5	444.0	375.4	524.3	631.5	1452.0	663.0	Rv0152c (PE2)
180285	226.6	26.1	101.4	49.1	56.2	37.1	24.1	0.0	98.3	0.0	0.0	0.0	Rv0152c (PE2)
180394	47.1	112.3	202.7	99.2	82.2	151.5	147.3	194.7	15.0	86.2	102.2	22.0	Rv0152c (PE2)
180451	263.7	126.3	406.4	66.1	246.7	323.1	154.3	89.3	418.1	736.8	411.9	0.0	Rv0152c (PE2)
180533	500.4	651.8	736.6	1057.8	588.7	551.0	684.5	797.0	562.4	402.0	411.9	110.2	Rv0152c (PE2)
180562	282.8	179.5	53.2	82.1	119.3	56.2	0.0	29.1	136.3	210.5	10.0	22.0	Rv0152c (PE2)
180582	538.5	711.9	694.4	1073.8	613.8	646.3	506.1	766.9	973.5	1474.6	421.9	309.5	Rv0152c (PE2)
180589	188.5	139.4	143.5	214.4	176.5	208.7	283.6	209.8	182.5	148.4	92.2	44.1	Rv0152c (PE2)
180606	368.0	232.6	484.7	644.1	493.4	455.6	647.5	164.6	547.4	650.6	328.7	552.8	Rv0152c (PE2)
180619	406.1	39.1	101.4	49.1	6.0	56.2	86.2	134.5	60.2	43.1	10.0	508.8	Rv0152c (PE2)
180767	226.6	399.1	238.8	247.4	265.8	189.7	314.7	119.5	144.4	377.9	421.9	265.4	Rv0152c (PE2)
180804	197.6	458.3	365.3	247.4	550.6	304.1	49.1	420.6	106.3	774.9	648.4	132.2	Rv0152c (PE2)
180843	150.4	59.2	23.1	0.0	18.1	0.0	0.0	29.1	7.0	0.0	71.1	0.0	Rv0152c (PE2)
180855	150.4	59.2	119.4	115.2	63.2	75.3	184.4	149.6	106.3	290.7	10.0	0.0	Rv0152c (PE2)
180949	28.1	13.0	17.1	0.0	37.1	56.2	12.0	59.2	7.0	18.0	0.0	0.0	
180995	0.0	19.1	53.2	82.1	25.1	56.2	24.1	255.0	7.0	6.0	20.0	0.0	
181020	169.5	179.5	250.9	148.2	303.9	113.4	80.2	224.8	121.3	179.4	164.3	0.0	
181041	94.3	132.4	101.4	214.4	75.2	37.1	0.0	29.1	68.2	30.1	215.5	0.0	
181119	18.1	92.3	71.3	16.0	25.1	0.0	0.0	0.0	68.2	0.0	0.0	0.0	
181200	0.0	13.0	0.0	0.0	6.0	0.0	0.0	0.0	0.0	0.0	0.0	0.0	Rv0153c (ptbB)
181217	0.0	0.0	0.0	0.0	0.0	0.0	0.0	0.0	0.0	0.0	0.0	0.0	Rv0153c (ptbB)
181235	141.4	119.3	220.8	198.3	88.3	227.8	0.0	14.1	106.3	222.5	0.0	66.1	Rv0153c (ptbB)
181271	0.0	26.1	59.2	0.0	6.0	0.0	6.0	0.0	68.2	30.1	0.0	44.1	Rv0153c (ptbB)
181418	160.5	19.1	0.0	0.0	25.1	0.0	0.0	0.0	22.1	0.0	10.0	22.0	Rv0153c (ptbB)
181494	0.0	0.0	0.0	0.0	0.0	0.0	0.0	0.0	0.0	0.0	0.0	0.0	Rv0153c (ptbB)
181555	9.0	6.0	0.0	16.0	0.0	0.0	0.0	0.0	0.0	37.1	0.0	0.0	Rv0153c (ptbB)
181595	37.1	0.0	0.0	0.0	0.0	0.0	0.0	0.0	15.0	0.0	0.0	0.0	Rv0153c (ptbB)
181610	37.1	6.0	5.0	0.0	56.2	18.1	0.0	0.0	0.0	0.0	0.0	0.0	Rv0153c (ptbB)
181630	28.1	0.0	0.0	0.0	6.0	0.0	0.0	0.0	0.0	0.0	0.0	0.0	Rv0153c (ptbB)
181678	0.0	0.0	0.0	0.0	0.0	0.0	0.0	0.0	0.0	0.0	0.0	0.0	Rv0153c (ptbB)
182100	56.2	26.1	11.0	0.0	31.1	18.1	6.0	0.0	15.0	0.0	143.3	0.0	Rv0154c (fadE2)
182339	0.0	0.0	0.0	0.0	0.0	0.0	0.0	0.0	0.0	0.0	0.0	0.0	Rv0154c (fadE2)
182434	0.0	0.0	0.0	0.0	0.0	0.0	0.0	0.0	0.0	0.0	0.0	0.0	Rv0154c (fadE2)
182462	103.3	112.3	101.4	214.4	25.1	75.3	18.0	29.1	37.1	0.0	10.0	22.0	Rv0154c (fadE2)
182523	47.1	13.0	77.3	231.4	6.0	37.1	0.0	0.0	0.0	0.0	10.0	110.2	Rv0154c (fadE2)
182716	94.3	66.2	161.6	644.1	101.3	56.2	345.8	164.6	37.1	30.1	0.0	0.0	Rv0154c (fadE2)
182733	169.5	318.9	389.4	528.9	157.5	189.7	283.6	74.3	151.4	495.2	82.2	419.6	Rv0154c (fadE2)
182979	18.1	112.3	41.1	33.1	113.3	37.1	12.0	14.1	0.0	6.0	51.1	0.0	Rv0154c (fadE2)
183017	188.5	278.8	202.7	99.2	189.5	170.6	30.1	14.1	174.4	111.3	226.5	0.0	Rv0154c (fadE2)
183108	443.3	0.0	59.2	231.4	101.3	56.2	6.0	209.8	30.1	0.0	0.0	0.0	Rv0154c (fadE2)
183117	37.1	26.1	17.1	0.0	44.1	0.0	0.0	0.0	7.0	0.0	0.0	22.0	Rv0154c (fadE2)
183174	160.5	172.5	113.4	16.0	113.3	37.1	18.0	89.3	30.1	160.4	51.1	287.4	Rv0154c (fadE2)
183219	1114.2	751.1	783.8	941.6	810.3	702.5	1006.3	510.9	1704.4	867.1	1266.7	818.2	
183223	500.4	452.2	916.2	694.2	690.0	608.2	345.8	1158.4	1293.3	557.4	525.1	331.5	
183232	0.0	66.2	29.1	0.0	12.0	18.1	6.0	0.0	45.1	0.0	0.0	0.0	
183243	1019.9	1303.6	1197.2	760.3	1455.2	969.4	2160.8	1563.9	2031.2	1406.4	1586.3	265.4	
183343	18.1	19.1	23.1	16.0	12.0	0.0	61.1	14.1	83.2	24.1	0.0	0.0	
183350	103.3	33.1	11.0	16.0	44.1	94.3	0.0	0.0	30.1	0.0	10.0	0.0	
183403	28.1	39.1	53.2	33.1	164.5	56.2	252.6	104.4	15.0	160.4	154.3	0.0	
183433	18.1	13.0	0.0	0.0	0.0	18.1	0.0	0.0	7.0	0.0	0.0	0.0	
183442	37.1	53.1	59.2	165.3	75.2	170.6	80.2	0.0	98.3	92.2	92.2	22.0	
183506	131.4	212.6	256.9	16.0	189.5	151.5	110.2	330.2	388.0	508.2	277.6	66.1	
183533	263.7	425.2	244.9	214.4	227.7	285.0	55.1	89.3	113.3	321.8	463.0	375.6	
183546	282.8	106.3	185.7	181.3	208.6	37.1	283.6	194.7	53.1	123.3	154.3	44.1	
183557	0.0	0.0	0.0	0.0	0.0	18.1	6.0	0.0	0.0	74.2	0.0	0.0	
183565	56.2	46.1	71.3	0.0	50.1	0.0	30.1	44.2	144.4	80.2	0.0	0.0	
183584	0.0	0.0	0.0	0.0	0.0	0.0	0.0	0.0	0.0	0.0	0.0	0.0	
183597	0.0	19.1	5.0	0.0	44.1	37.1	0.0	0.0	0.0	61.1	0.0	0.0	
183612	179.5	92.3	155.5	66.1	119.3	170.6	30.1	59.2	60.2	98.2	61.1	353.5	
183791	103.3	53.1	59.2	82.1	69.2	113.4	80.2	14.1	0.0	68.2	82.2	44.1	Rv0155 (pntAa)
183912	0.0	0.0	0.0	0.0	0.0	0.0	0.0	0.0	0.0	0.0	0.0	0.0	Rv0155 (pntAa)
183922	9.0	6.0	0.0	0.0	0.0	18.1	0.0	0.0	0.0	0.0	0.0	0.0	Rv0155 (pntAa)
184049	103.3	46.1	35.1	33.1	25.1	94.3	0.0	0.0	0.0	24.1	30.1	0.0	Rv0155 (pntAa)
184051	37.1	59.2	29.1	33.1	6.0	0.0	18.0	44.2	15.0	0.0	10.0	0.0	Rv0155 (pntAa)
184194	0.0	0.0	0.0	0.0	6.0	0.0	0.0	0.0	0.0	0.0	0.0	0.0	Rv0155 (pntAa)
184214	9.0	13.0	5.0	0.0	0.0	37.1	0.0	0.0	0.0	6.0	0.0	0.0	Rv0155 (pntAa)
184304	0.0	0.0	0.0	0.0	0.0	0.0	0.0	0.0	0.0	0.0	0.0	0.0	Rv0155 (pntAa)
184604	37.1	6.0	29.1	66.1	25.1	37.1	0.0	0.0	106.3	0.0	10.0	0.0	Rv0155 (pntAa)
184626	0.0	0.0	0.0	0.0	0.0	0.0	0.0	0.0	7.0	0.0	0.0	0.0	Rv0155 (pntAa)
184718	340.0	172.5	226.8	82.1	284.8	379.3	363.8	315.2	273.7	396.0	0.0	242.4	Rv0155 (pntAa)
184724	150.4	33.1	47.2	165.3	69.2	170.6	6.0	0.0	98.3	117.3	10.0	0.0	Rv0156 (pntAb)
185062	28.1	79.2	23.1	33.1	37.1	94.3	0.0	0.0	68.2	37.1	0.0	22.0	Rv0157 (pntB)
185080	84.2	26.1	143.5	16.0	75.2	246.9	6.0	0.0	106.3	68.2	349.7	22.0	Rv0157 (pntB)
185107	0.0	19.1	29.1	16.0	37.1	0.0	0.0	14.1	0.0	0.0	256.5	0.0	Rv0157 (pntB)
185379	9.0	6.0	0.0	0.0	0.0	0.0	0.0	0.0	0.0	0.0	0.0	0.0	Rv0157 (pntB)
185484	141.4	112.3	77.3	49.1	31.1	94.3	12.0	194.7	75.2	55.1	123.3	0.0	Rv0157 (pntB)
185859	37.1	6.0	29.1	33.1	6.0	18.1	0.0	0.0	7.0	6.0	0.0	0.0	Rv0157 (pntB)
185992	47.1	19.1	23.1	165.3	101.3	18.1	0.0	0.0	7.0	30.1	0.0	0.0	Rv0157 (pntB)
186022	0.0	0.0	0.0	0.0	0.0	0.0	0.0	0.0	0.0	0.0	0.0	0.0	Rv0157 (pntB)
186103	0.0	6.0	5.0	16.0	0.0	0.0	0.0	44.2	0.0	0.0	0.0	0.0	Rv0157 (pntB)
186141	37.1	39.1	41.1	16.0	12.0	75.3	0.0	14.1	68.2	18.0	10.0	0.0	Rv0157 (pntB)
186175	0.0	6.0	5.0	0.0	6.0	18.1	0.0	0.0	0.0	0.0	0.0	0.0	Rv0157 (pntB)
186298	0.0	53.1	5.0	0.0	0.0	18.1	0.0	29.1	22.1	12.0	0.0	0.0	Rv0157 (pntB)
186397	0.0	0.0	0.0	0.0	0.0	0.0	0.0	0.0	0.0	61.1	0.0	0.0	Rv0157 (pntB)
186414	226.6	86.2	95.3	33.1	50.1	151.5	0.0	29.1	151.4	92.2	61.1	44.1	Rv0157 (pntB)
186475	65.2	53.1	41.1	16.0	12.0	56.2	283.6	44.2	75.2	68.2	0.0	22.0	Rv0157 (pntB)
186506	9.0	92.3	0.0	66.1	0.0	0.0	98.2	0.0	53.1	228.6	0.0	0.0	Rv0157A (-)
186521	0.0	0.0	0.0	0.0	0.0	0.0	0.0	0.0	0.0	0.0	0.0	0.0	Rv0157A (-)
186547	226.6	152.4	59.2	33.1	138.4	75.3	12.0	104.4	53.1	24.1	82.2	22.0	Rv0157A (-)
186563	9.0	0.0	0.0	16.0	6.0	0.0	0.0	0.0	0.0	6.0	0.0	0.0	Rv0157A (-)
186599	179.5	119.3	17.1	115.2	63.2	18.1	0.0	0.0	113.3	74.2	20.0	22.0	Rv0157A (-)
186661	113.3	59.2	191.7	297.5	82.2	227.8	295.7	209.8	106.3	6.0	525.1	22.0	
186704	84.2	192.5	293.0	99.2	354.0	94.3	426.0	255.0	479.2	409.0	473.0	132.2	
186728	160.5	59.2	311.1	115.2	239.7	170.6	24.1	119.5	151.4	179.4	308.6	0.0	
186771	0.0	0.0	0.0	0.0	0.0	0.0	0.0	0.0	0.0	0.0	0.0	0.0	
186778	235.7	318.9	149.5	132.2	151.4	132.5	289.6	405.5	182.5	532.3	267.6	0.0	
186811	84.2	26.1	77.3	0.0	0.0	18.1	0.0	0.0	0.0	18.0	0.0	0.0	Rv0158 (-)
186850	150.4	492.3	526.9	33.1	303.9	189.7	444.0	119.5	311.8	74.2	525.1	265.4	Rv0158 (-)
186867	0.0	0.0	0.0	0.0	88.3	0.0	0.0	0.0	0.0	0.0	0.0	0.0	Rv0158 (-)
186927	1029.9	1004.7	964.4	694.2	1151.3	778.8	1018.3	495.9	471.2	446.1	318.7	2831.2	Rv0158 (-)
186933	387.1	338.9	394.4	412.7	354.0	323.1	184.4	270.0	113.3	228.6	71.1	22.0	Rv0158 (-)
186936	718.0	425.2	646.3	974.6	367.1	265.9	43.1	74.3	129.3	272.7	205.4	287.4	Rv0158 (-)
186969	207.6	212.6	161.6	198.3	296.9	285.0	12.0	285.1	136.3	92.2	143.3	1171.8	Rv0158 (-)
187041	453.3	439.2	640.2	760.3	690.0	551.0	123.3	89.3	668.7	358.9	1173.5	1260.9	Rv0158 (-)
187047	216.6	159.4	214.8	33.1	164.5	75.3	6.0	164.6	15.0	6.0	0.0	44.1	Rv0158 (-)
187101	131.4	126.3	83.3	33.1	107.3	56.2	166.4	44.2	53.1	18.0	0.0	0.0	Rv0158 (-)
187119	1378.9	1057.9	1162.1	1636.8	1569.5	931.3	678.5	661.5	456.2	315.8	473.0	2721.1	Rv0158 (-)
187182	292.8	392.1	341.2	412.7	354.0	265.9	129.3	29.1	182.5	111.3	143.3	22.0	Rv0158 (-)
187192	359.0	405.1	448.6	363.6	290.8	379.3	246.6	104.4	235.6	136.3	61.1	22.0	Rv0158 (-)
187233	604.7	824.3	783.8	1174.0	791.3	417.5	320.7	119.5	265.7	259.6	525.1	441.7	Rv0158 (-)
187266	387.1	179.5	214.8	0.0	189.5	208.7	345.8	270.0	159.4	74.2	113.2	22.0	Rv0158 (-)
187290	263.7	366.0	179.6	231.4	315.9	227.8	30.1	465.8	486.2	43.1	41.1	0.0	Rv0158 (-)
187458	0.0	0.0	0.0	0.0	0.0	0.0	0.0	0.0	0.0	0.0	0.0	0.0	Rv0159c (PE3)
187549	641.8	624.7	807.8	941.6	518.5	646.3	789.8	1233.7	593.5	706.7	597.3	840.3	Rv0159c (PE3)
187555	1038.9	997.7	1335.7	1405.4	651.9	1006.6	987.2	1173.4	1110.8	855.1	2193.6	663.0	Rv0159c (PE3)
187559	1331.8	1157.2	825.9	511.9	923.7	1178.2	1289.9	797.0	1026.6	1041.6	937.0	375.6	Rv0159c (PE3)
187566	0.0	0.0	11.0	0.0	12.0	0.0	0.0	0.0	0.0	0.0	10.0	0.0	Rv0159c (PE3)
187581	0.0	6.0	0.0	0.0	6.0	18.1	0.0	0.0	0.0	6.0	0.0	0.0	Rv0159c (PE3)
187596	1293.7	1164.2	1311.6	1090.8	1366.9	1463.2	1258.8	962.6	1681.3	1673.1	1225.6	1482.2	Rv0159c (PE3)
187599	75.2	272.7	299.1	544.9	296.9	285.0	55.1	14.1	212.5	303.7	0.0	66.1	Rv0159c (PE3)
187692	349.0	325.9	418.5	313.5	550.6	493.8	345.8	390.5	882.3	402.0	1050.2	685.0	Rv0159c (PE3)
187702	197.6	185.5	220.8	16.0	233.7	285.0	332.7	104.4	311.8	61.1	51.1	22.0	Rv0159c (PE3)
187708	18.1	225.6	143.5	264.4	25.1	113.4	73.2	164.6	7.0	24.1	0.0	176.3	Rv0159c (PE3)
187714	65.2	172.5	161.6	165.3	94.3	132.5	49.1	44.2	144.4	12.0	20.0	287.4	Rv0159c (PE3)
187728	934.6	419.1	886.1	297.5	772.2	740.6	592.3	646.4	570.5	582.4	1112.3	88.1	Rv0159c (PE3)
187737	254.7	106.3	107.4	49.1	202.6	113.4	351.8	74.3	91.2	383.9	328.7	397.6	Rv0159c (PE3)
187761	235.7	445.2	442.6	528.9	379.1	285.0	227.5	179.7	509.3	265.7	20.0	1127.7	Rv0159c (PE3)
187773	406.1	199.5	125.4	99.2	354.0	94.3	160.4	345.3	212.5	321.8	164.3	397.6	Rv0159c (PE3)
187831	1369.9	1457.0	1760.2	2414.1	1353.9	1729.1	1370.1	1443.4	2281.8	1573.9	1606.4	1702.5	Rv0159c (PE3)
187834	651.8	745.0	837.9	793.3	828.4	627.2	301.7	405.5	958.4	421.0	215.5	176.3	Rv0159c (PE3)
187852	131.4	19.1	47.2	0.0	113.3	37.1	12.0	0.0	30.1	80.2	10.0	0.0	Rv0159c (PE3)
187909	160.5	199.5	173.6	49.1	176.5	246.9	351.8	300.1	106.3	92.2	1060.2	132.2	Rv0159c (PE3)
187961	273.8	412.1	281.0	264.4	239.7	246.9	506.1	315.2	212.5	464.1	226.5	0.0	Rv0159c (PE3)
187972	0.0	0.0	0.0	0.0	0.0	0.0	18.0	14.1	0.0	0.0	0.0	0.0	Rv0159c (PE3)
187990	37.1	79.2	131.5	198.3	101.3	208.7	104.2	74.3	174.4	37.1	164.3	0.0	Rv0159c (PE3)
187999	207.6	86.2	250.9	330.6	176.5	227.8	30.1	224.8	121.3	105.3	0.0	0.0	Rv0159c (PE3)
188011	953.7	1117.1	1431.0	1487.5	721.1	1121.0	2358.3	1880.1	1064.7	991.4	978.1	265.4	Rv0159c (PE3)
188017	1653.7	1250.4	1400.9	958.6	1500.3	1311.7	1493.3	857.2	1955.0	1071.6	525.1	2123.2	Rv0159c (PE3)
188026	340.0	92.3	107.4	132.2	227.7	246.9	215.5	721.7	227.6	80.2	545.1	66.1	Rv0159c (PE3)
188063	18.1	6.0	77.3	297.5	63.2	75.3	61.1	14.1	83.2	37.1	61.1	0.0	Rv0159c (PE3)
188080	37.1	59.2	131.5	297.5	75.2	113.4	215.5	119.5	182.5	216.5	20.0	198.3	Rv0159c (PE3)
188092	141.4	146.4	448.6	445.7	56.2	94.3	61.1	239.9	509.3	228.6	0.0	663.0	Rv0159c (PE3)
188120	18.1	0.0	0.0	0.0	0.0	18.1	43.1	14.1	0.0	0.0	10.0	0.0	Rv0159c (PE3)
188126	150.4	292.8	185.7	99.2	183.5	417.5	234.5	812.1	752.9	390.0	71.1	44.1	Rv0159c (PE3)
188129	340.0	99.3	71.3	181.3	145.4	208.7	12.0	29.1	182.5	148.4	10.0	818.2	Rv0159c (PE3)
188181	179.5	119.3	305.1	82.1	214.6	227.8	30.1	285.1	189.5	749.8	215.5	0.0	Rv0159c (PE3)
188189	216.6	258.7	299.1	214.4	220.6	304.1	289.6	149.6	250.6	409.0	164.3	796.2	Rv0159c (PE3)
188199	226.6	432.2	616.2	247.4	290.8	246.9	209.5	345.3	737.9	383.9	41.1	1238.9	Rv0159c (PE3)
188214	0.0	0.0	0.0	0.0	0.0	0.0	0.0	0.0	0.0	0.0	0.0	0.0	Rv0159c (PE3)
188233	18.1	132.4	107.4	99.2	75.2	151.5	184.4	29.1	159.4	6.0	246.5	0.0	Rv0159c (PE3)
188265	37.1	13.0	149.5	0.0	6.0	37.1	0.0	0.0	75.2	272.7	0.0	110.2	Rv0159c (PE3)
188339	0.0	0.0	11.0	0.0	0.0	37.1	18.0	0.0	0.0	0.0	0.0	0.0	Rv0159c (PE3)
188365	0.0	33.1	23.1	181.3	44.1	56.2	215.5	119.5	15.0	0.0	10.0	0.0	Rv0159c (PE3)
188407	377.1	611.7	299.1	628.1	487.4	474.7	869.9	526.0	371.9	117.3	431.9	419.6	Rv0159c (PE3)
188441	56.2	126.3	281.0	33.1	107.3	75.3	55.1	345.3	273.7	117.3	30.1	0.0	Rv0159c (PE3)
188481	0.0	0.0	0.0	0.0	0.0	0.0	0.0	0.0	0.0	0.0	0.0	0.0	Rv0159c (PE3)
188546	292.8	505.4	652.3	313.5	367.1	417.5	660.5	601.3	296.8	321.8	1184.5	419.6	Rv0159c (PE3)
188578	65.2	92.3	83.3	66.1	56.2	94.3	110.2	14.1	60.2	136.3	0.0	0.0	Rv0159c (PE3)
188640	528.5	385.1	634.2	644.1	619.8	608.2	623.4	586.2	144.4	284.7	617.3	397.6	Rv0159c (PE3)
188665	28.1	33.1	17.1	16.0	25.1	18.1	129.3	29.1	0.0	290.7	226.5	0.0	Rv0159c (PE3)
188763	28.1	53.1	59.2	16.0	12.0	18.1	6.0	0.0	7.0	24.1	277.6	0.0	Rv0159c (PE3)
188830	963.7	1010.8	1370.8	1223.1	1120.2	778.8	1289.9	872.3	943.4	1102.7	669.4	796.2	Rv0159c (PE3)
188866	320.9	232.6	287.0	181.3	63.2	170.6	30.1	209.8	15.0	6.0	20.0	110.2	
188873	245.7	205.6	113.4	148.2	239.7	189.7	61.1	179.7	326.8	309.8	71.1	242.4	
188916	0.0	0.0	0.0	0.0	0.0	0.0	0.0	0.0	0.0	0.0	0.0	0.0	
188992	113.3	265.7	299.1	82.1	202.6	170.6	49.1	14.1	91.2	0.0	92.2	22.0	Rv0160c (PE4)
189020	0.0	0.0	0.0	0.0	0.0	0.0	0.0	0.0	37.1	142.3	0.0	0.0	Rv0160c (PE4)
189040	9.0	0.0	5.0	0.0	0.0	18.1	0.0	0.0	0.0	12.0	0.0	0.0	Rv0160c (PE4)
189059	169.5	272.7	335.2	66.1	82.2	341.2	567.3	631.4	364.9	607.5	102.2	22.0	Rv0160c (PE4)
189125	0.0	132.4	59.2	0.0	94.3	75.3	18.0	29.1	98.3	421.0	20.0	375.6	Rv0160c (PE4)
189155	282.8	252.7	323.1	694.2	246.7	75.3	332.7	239.9	242.6	105.3	958.0	66.1	Rv0160c (PE4)
189158	235.7	245.7	359.3	379.6	183.5	265.9	117.3	209.8	441.1	68.2	411.9	44.1	Rv0160c (PE4)
189210	28.1	33.1	119.4	0.0	25.1	0.0	0.0	0.0	15.0	24.1	30.1	0.0	Rv0160c (PE4)
189218	150.4	179.5	299.1	181.3	189.5	189.7	30.1	44.2	426.1	532.3	123.3	132.2	Rv0160c (PE4)
189236	0.0	46.1	5.0	0.0	0.0	0.0	0.0	0.0	0.0	0.0	0.0	0.0	Rv0160c (PE4)
189245	0.0	6.0	11.0	16.0	0.0	0.0	80.2	29.1	53.1	0.0	0.0	0.0	Rv0160c (PE4)
189308	0.0	26.1	41.1	0.0	0.0	0.0	0.0	0.0	0.0	0.0	0.0	0.0	Rv0160c (PE4)
189362	1190.4	1197.3	1598.6	1289.2	1582.6	1710.1	2024.5	902.4	2145.5	1512.7	2142.5	2344.5	Rv0160c (PE4)
189365	878.5	644.8	640.2	132.2	600.7	455.6	432.0	646.4	638.6	1115.7	1112.3	530.8	Rv0160c (PE4)
189381	47.1	6.0	71.3	0.0	0.0	0.0	0.0	0.0	7.0	6.0	0.0	132.2	Rv0160c (PE4)
189383	141.4	311.9	406.4	1520.6	373.1	227.8	381.9	134.5	144.4	284.7	751.6	840.3	Rv0160c (PE4)
189414	75.2	33.1	11.0	33.1	25.1	0.0	135.3	29.1	0.0	0.0	0.0	0.0	Rv0160c (PE4)
189443	94.3	146.4	185.7	66.1	480.4	75.3	147.3	194.7	836.1	129.3	20.0	0.0	Rv0160c (PE4)
189458	462.3	704.9	934.3	561.9	480.4	570.0	617.4	270.0	1696.3	1233.0	400.8	265.4	Rv0160c (PE4)
189464	113.3	139.4	161.6	82.1	164.5	94.3	221.5	59.2	45.1	241.6	10.0	132.2	Rv0160c (PE4)
189533	207.6	79.2	77.3	82.1	113.3	94.3	30.1	29.1	220.6	61.1	10.0	0.0	Rv0160c (PE4)
189545	169.5	172.5	113.4	82.1	88.3	170.6	104.2	164.6	106.3	49.1	30.1	0.0	Rv0160c (PE4)
189560	18.1	179.5	89.3	33.1	75.2	0.0	0.0	0.0	75.2	18.0	0.0	0.0	Rv0160c (PE4)
189567	320.9	298.8	323.1	280.5	449.3	341.2	345.8	510.9	486.2	718.8	164.3	331.5	Rv0160c (PE4)
189614	491.4	598.6	682.4	363.6	474.4	683.4	752.7	691.6	729.9	880.2	915.9	353.5	Rv0160c (PE4)
189663	9.0	6.0	17.1	0.0	75.2	37.1	18.0	0.0	75.2	0.0	113.2	0.0	Rv0160c (PE4)
189684	197.6	99.3	113.4	462.8	69.2	94.3	49.1	179.7	174.4	55.1	30.1	441.7	Rv0160c (PE4)
189728	1690.8	598.6	652.3	958.6	569.6	1482.3	141.3	601.3	2594.6	1227.0	937.0	884.3	Rv0160c (PE4)
189758	0.0	0.0	0.0	0.0	6.0	0.0	0.0	0.0	0.0	0.0	30.1	0.0	Rv0160c (PE4)
189810	9.0	79.2	95.3	0.0	138.4	37.1	0.0	0.0	15.0	30.1	0.0	0.0	Rv0160c (PE4)
189873	0.0	0.0	0.0	0.0	0.0	0.0	0.0	0.0	0.0	0.0	0.0	0.0	Rv0160c (PE4)
189965	179.5	179.5	377.3	148.2	157.5	208.7	197.4	134.5	242.6	495.2	380.8	22.0	Rv0160c (PE4)
189979	0.0	0.0	0.0	0.0	0.0	0.0	0.0	0.0	0.0	0.0	0.0	0.0	Rv0160c (PE4)
189987	28.1	53.1	53.2	0.0	25.1	113.4	12.0	59.2	0.0	0.0	494.0	0.0	Rv0160c (PE4)
190002	462.3	472.3	514.8	1024.7	740.1	683.4	1339.0	1098.1	547.4	427.0	504.1	331.5	Rv0160c (PE4)
190015	0.0	0.0	0.0	0.0	0.0	0.0	0.0	0.0	0.0	0.0	0.0	0.0	Rv0160c (PE4)
190125	329.9	338.9	179.6	49.1	195.6	341.2	12.0	29.1	22.1	514.3	576.2	752.1	Rv0160c (PE4)
190144	0.0	6.0	5.0	0.0	0.0	0.0	12.0	0.0	0.0	0.0	0.0	0.0	Rv0160c (PE4)
190178	292.8	278.8	424.5	793.3	524.5	227.8	264.6	420.6	98.3	446.1	102.2	220.3	Rv0160c (PE4)
190253	47.1	46.1	95.3	379.6	119.3	113.4	0.0	0.0	15.0	105.3	0.0	0.0	Rv0160c (PE4)
190265	320.9	119.3	275.0	231.4	309.9	113.4	117.3	134.5	68.2	210.5	20.0	0.0	Rv0160c (PE4)
190326	359.0	252.7	89.3	247.4	277.8	94.3	197.4	239.9	68.2	129.3	10.0	0.0	Rv0160c (PE4)
190494	0.0	0.0	0.0	0.0	0.0	0.0	0.0	0.0	0.0	0.0	0.0	0.0	
190503	9.0	146.4	5.0	16.0	12.0	37.1	18.0	134.5	7.0	0.0	10.0	22.0	
190506	472.3	372.0	418.5	132.2	277.8	265.9	567.3	89.3	182.5	433.1	370.8	1260.9	
190510	122.3	119.3	41.1	99.2	50.1	37.1	12.0	0.0	22.1	24.1	236.5	66.1	
190514	368.0	252.7	287.0	66.1	88.3	265.9	326.7	315.2	53.1	197.5	195.4	485.7	
190523	141.4	285.8	113.4	165.3	164.5	151.5	264.6	104.4	60.2	284.7	20.0	530.8	
190540	235.7	245.7	191.7	661.1	284.8	246.9	258.6	209.8	144.4	148.4	494.0	44.1	
190580	94.3	53.1	77.3	49.1	94.3	151.5	117.3	14.1	91.2	43.1	20.0	0.0	
190592	103.3	199.5	281.0	99.2	220.6	285.0	234.5	405.5	121.3	74.2	937.0	375.6	
190594	0.0	0.0	0.0	0.0	0.0	0.0	0.0	0.0	0.0	0.0	0.0	0.0	
190609	18.1	92.3	83.3	313.5	176.5	56.2	0.0	360.4	30.1	74.2	0.0	154.2	Rv0161 (-)
190698	0.0	0.0	0.0	0.0	0.0	0.0	0.0	0.0	0.0	0.0	0.0	0.0	Rv0161 (-)
190785	188.5	199.5	101.4	165.3	145.4	208.7	295.7	224.8	30.1	49.1	10.0	88.1	Rv0161 (-)
190859	0.0	0.0	0.0	0.0	0.0	0.0	0.0	0.0	0.0	0.0	0.0	0.0	Rv0161 (-)
190892	0.0	0.0	5.0	0.0	18.1	0.0	0.0	0.0	0.0	0.0	0.0	0.0	Rv0161 (-)
191000	0.0	26.1	0.0	280.5	6.0	0.0	0.0	0.0	0.0	0.0	0.0	0.0	Rv0161 (-)
191058	0.0	0.0	0.0	0.0	0.0	0.0	0.0	0.0	0.0	0.0	0.0	0.0	Rv0161 (-)
191089	0.0	0.0	0.0	33.1	0.0	0.0	6.0	14.1	0.0	0.0	0.0	0.0	Rv0161 (-)
191111	56.2	106.3	35.1	82.1	101.3	94.3	0.0	0.0	7.0	228.6	0.0	0.0	Rv0161 (-)
191157	0.0	0.0	5.0	0.0	6.0	0.0	18.0	29.1	0.0	0.0	0.0	0.0	Rv0161 (-)
191204	103.3	73.2	113.4	33.1	82.2	18.1	0.0	14.1	7.0	6.0	0.0	0.0	Rv0161 (-)
191365	9.0	0.0	23.1	33.1	44.1	0.0	0.0	0.0	45.1	43.1	0.0	0.0	Rv0161 (-)
191416	47.1	19.1	17.1	0.0	12.0	0.0	0.0	0.0	7.0	92.2	0.0	22.0	Rv0161 (-)
191574	37.1	172.5	161.6	115.2	151.4	265.9	43.1	0.0	37.1	30.1	20.0	0.0	Rv0161 (-)
191769	56.2	53.1	107.4	247.4	101.3	75.3	36.1	89.3	83.2	6.0	30.1	110.2	Rv0161 (-)
191807	9.0	112.3	0.0	0.0	0.0	18.1	0.0	0.0	0.0	0.0	0.0	0.0	Rv0161 (-)
191850	0.0	0.0	0.0	0.0	0.0	0.0	0.0	0.0	0.0	6.0	0.0	0.0	Rv0161 (-)
191925	9.0	0.0	0.0	0.0	0.0	18.1	0.0	0.0	7.0	0.0	0.0	0.0	Rv0161 (-)
191930	9.0	0.0	11.0	0.0	0.0	37.1	0.0	0.0	7.0	0.0	0.0	0.0	Rv0161 (-)
191983	0.0	6.0	5.0	0.0	0.0	0.0	0.0	0.0	0.0	0.0	0.0	0.0	Rv0162c (adhE1)
192056	0.0	0.0	0.0	0.0	0.0	0.0	0.0	0.0	0.0	0.0	0.0	0.0	Rv0162c (adhE1)
192166	28.1	26.1	11.0	16.0	6.0	56.2	0.0	0.0	7.0	55.1	267.6	0.0	Rv0162c (adhE1)
192275	9.0	6.0	11.0	0.0	0.0	18.1	0.0	0.0	0.0	0.0	0.0	0.0	Rv0162c (adhE1)
192370	37.1	139.4	89.3	99.2	31.1	94.3	154.3	134.5	7.0	92.2	0.0	0.0	Rv0162c (adhE1)
192417	0.0	0.0	0.0	0.0	0.0	0.0	0.0	0.0	0.0	0.0	0.0	0.0	Rv0162c (adhE1)
192449	9.0	19.1	41.1	49.1	25.1	0.0	0.0	59.2	7.0	68.2	10.0	0.0	Rv0162c (adhE1)
192451	37.1	33.1	35.1	264.4	44.1	56.2	0.0	0.0	0.0	0.0	0.0	66.1	Rv0162c (adhE1)
192479	0.0	13.0	5.0	0.0	6.0	18.1	24.1	0.0	0.0	0.0	0.0	0.0	Rv0162c (adhE1)
192543	28.1	152.4	125.4	0.0	50.1	132.5	55.1	14.1	22.1	6.0	256.5	0.0	Rv0162c (adhE1)
192579	0.0	0.0	0.0	0.0	0.0	0.0	12.0	104.4	0.0	0.0	0.0	0.0	Rv0162c (adhE1)
192679	216.6	199.5	107.4	132.2	348.0	170.6	49.1	0.0	45.1	86.2	92.2	441.7	Rv0162c (adhE1)
192710	0.0	0.0	0.0	0.0	0.0	0.0	0.0	0.0	0.0	0.0	0.0	0.0	Rv0162c (adhE1)
192918	0.0	0.0	0.0	0.0	0.0	0.0	0.0	0.0	0.0	0.0	0.0	0.0	Rv0162c (adhE1)
193048	47.1	73.2	95.3	33.1	50.1	75.3	30.1	29.1	83.2	92.2	0.0	0.0	Rv0162c (adhE1)
193074	263.7	352.0	335.2	132.2	290.8	246.9	67.2	104.4	280.7	551.3	51.1	485.7	Rv0162c (adhE1)
193108	387.1	631.7	772.7	412.7	543.6	740.6	1469.3	1353.1	958.4	786.9	1173.5	1215.8	Rv0162c (adhE1)
193229	329.9	172.5	383.3	297.5	531.5	551.0	234.5	149.6	220.6	222.5	71.1	353.5	Rv0163 (-)
193232	84.2	112.3	95.3	181.3	88.3	132.5	18.0	285.1	318.8	74.2	10.0	0.0	Rv0163 (-)
193254	37.1	6.0	0.0	0.0	25.1	56.2	0.0	0.0	0.0	18.0	246.5	22.0	Rv0163 (-)
193337	18.1	66.2	89.3	16.0	75.2	56.2	86.2	0.0	174.4	86.2	0.0	0.0	Rv0163 (-)
193368	594.7	359.0	383.3	429.7	411.2	417.5	184.4	119.5	1285.3	1028.5	1122.4	132.2	Rv0163 (-)
193415	28.1	92.3	59.2	132.2	31.1	37.1	252.6	74.3	106.3	123.3	0.0	0.0	Rv0163 (-)
193432	150.4	139.4	155.5	198.3	164.5	246.9	160.4	330.2	182.5	49.1	10.0	44.1	Rv0163 (-)
193487	188.5	238.7	317.1	132.2	75.2	227.8	320.7	797.0	197.5	272.7	576.2	287.4	Rv0163 (-)
193501	65.2	172.5	53.2	478.8	56.2	113.4	172.4	14.1	250.6	142.3	267.6	110.2	Rv0163 (-)
193560	18.1	66.2	23.1	49.1	6.0	75.3	0.0	0.0	136.3	55.1	0.0	0.0	Rv0163 (-)
193568	75.2	92.3	41.1	66.1	44.1	170.6	6.0	134.5	37.1	74.2	61.1	375.6	Rv0163 (-)
193657	1171.3	1151.1	1551.5	1123.9	696.0	740.6	1432.2	872.3	1255.2	712.7	1389.9	685.0	Rv0164 (TB18.5)
193737	0.0	0.0	0.0	0.0	0.0	0.0	0.0	0.0	0.0	0.0	0.0	0.0	Rv0164 (TB18.5)
193747	0.0	0.0	0.0	0.0	0.0	0.0	0.0	0.0	0.0	0.0	0.0	0.0	Rv0164 (TB18.5)
193795	0.0	0.0	0.0	0.0	0.0	0.0	0.0	0.0	0.0	0.0	0.0	0.0	Rv0164 (TB18.5)
193858	0.0	0.0	0.0	0.0	0.0	0.0	0.0	0.0	0.0	0.0	0.0	0.0	Rv0164 (TB18.5)
193860	0.0	0.0	0.0	0.0	0.0	0.0	0.0	0.0	0.0	0.0	0.0	0.0	Rv0164 (TB18.5)
193873	0.0	0.0	0.0	0.0	0.0	0.0	0.0	0.0	0.0	0.0	0.0	0.0	Rv0164 (TB18.5)
193876	0.0	0.0	0.0	0.0	0.0	0.0	0.0	0.0	0.0	0.0	0.0	0.0	Rv0164 (TB18.5)
194107	585.7	631.7	676.4	264.4	644.9	551.0	301.7	405.5	890.3	551.3	287.6	485.7	Rv0164 (TB18.5)
194204	150.4	0.0	5.0	0.0	75.2	18.1	0.0	0.0	0.0	204.5	10.0	22.0	Rv0165c (mce1R)
194306	301.9	345.9	323.1	82.1	556.6	570.0	426.0	661.5	318.8	1071.6	339.7	66.1	Rv0165c (mce1R)
194308	793.2	897.5	724.5	561.9	746.2	778.8	586.3	797.0	630.6	1164.9	2173.6	463.7	Rv0165c (mce1R)
194321	415.2	205.6	226.8	148.2	252.7	265.9	406.9	149.6	98.3	383.9	133.3	0.0	Rv0165c (mce1R)
194423	188.5	278.8	191.7	379.6	386.1	246.9	246.6	721.7	174.4	179.4	102.2	0.0	Rv0165c (mce1R)
194799	0.0	0.0	0.0	0.0	233.7	0.0	0.0	0.0	0.0	0.0	0.0	0.0	Rv0165c (mce1R)
194904	0.0	0.0	0.0	0.0	0.0	0.0	0.0	0.0	0.0	0.0	0.0	0.0	
194931	9.0	59.2	101.4	0.0	12.0	56.2	18.0	29.1	7.0	55.1	10.0	0.0	
194938	216.6	185.5	220.8	132.2	233.7	113.4	320.7	194.7	197.5	30.1	215.5	265.4	
194988	850.4	704.9	658.3	611.0	696.0	570.0	783.8	405.5	1079.8	712.7	1771.7	685.0	
195028	0.0	66.2	101.4	16.0	0.0	0.0	24.1	44.2	106.3	98.2	10.0	66.1	Rv0166 (fadD5)
195034	509.4	379.0	353.2	528.9	398.1	285.0	227.5	315.2	303.8	743.8	400.8	1482.2	Rv0166 (fadD5)
195051	37.1	139.4	71.3	66.1	82.2	132.5	289.6	89.3	159.4	98.2	328.7	0.0	Rv0166 (fadD5)
195160	406.1	265.7	347.2	297.5	379.1	398.4	438.0	586.2	562.4	197.5	792.7	641.0	Rv0166 (fadD5)
195242	28.1	6.0	5.0	0.0	6.0	0.0	0.0	0.0	0.0	6.0	0.0	0.0	Rv0166 (fadD5)
195301	18.1	6.0	0.0	0.0	6.0	37.1	67.2	14.1	136.3	6.0	20.0	0.0	Rv0166 (fadD5)
195480	0.0	6.0	0.0	0.0	6.0	0.0	0.0	0.0	0.0	0.0	0.0	0.0	Rv0166 (fadD5)
195490	263.7	278.8	575.0	445.7	239.7	246.9	264.6	209.8	722.8	247.6	566.2	198.3	Rv0166 (fadD5)
195558	1369.9	1124.1	1041.7	1289.2	1360.9	1025.6	907.0	1985.5	2206.6	929.3	1801.8	1215.8	Rv0166 (fadD5)
195639	1246.5	758.1	880.1	760.3	892.6	570.0	795.8	661.5	821.1	985.4	1184.5	22.0	Rv0166 (fadD5)
195656	122.3	66.2	137.5	231.4	75.2	75.3	61.1	29.1	204.5	303.7	10.0	0.0	Rv0166 (fadD5)
195698	254.7	106.3	83.3	165.3	44.1	151.5	178.4	59.2	258.7	49.1	82.2	508.8	Rv0166 (fadD5)
195756	774.2	771.1	581.0	694.2	772.2	589.1	1024.3	977.7	630.6	1034.5	535.1	441.7	Rv0166 (fadD5)
195857	0.0	0.0	5.0	0.0	0.0	18.1	67.2	0.0	0.0	0.0	0.0	0.0	Rv0166 (fadD5)
195892	28.1	13.0	5.0	115.2	25.1	18.1	0.0	0.0	7.0	0.0	0.0	0.0	Rv0166 (fadD5)
195973	254.7	325.9	544.9	99.2	265.8	227.8	357.8	74.3	441.1	49.1	525.1	220.3	Rv0166 (fadD5)
196043	0.0	0.0	0.0	0.0	69.2	0.0	98.2	14.1	0.0	68.2	0.0	0.0	Rv0166 (fadD5)
196143	0.0	0.0	0.0	0.0	0.0	0.0	0.0	0.0	0.0	0.0	0.0	0.0	Rv0166 (fadD5)
196170	263.7	139.4	17.1	82.1	50.1	37.1	123.3	29.1	441.1	166.4	71.1	0.0	Rv0166 (fadD5)
196241	47.1	19.1	11.0	0.0	44.1	18.1	0.0	29.1	121.3	0.0	10.0	0.0	Rv0166 (fadD5)
196257	349.0	485.3	466.6	495.8	290.8	285.0	777.7	1263.8	676.7	222.5	514.1	88.1	Rv0166 (fadD5)
196292	396.1	512.4	317.1	412.7	398.1	379.3	561.3	255.0	562.4	948.3	761.6	265.4	Rv0166 (fadD5)
196314	406.1	106.3	400.4	49.1	423.2	113.4	104.2	194.7	471.2	489.2	41.1	818.2	Rv0166 (fadD5)
196426	0.0	0.0	0.0	115.2	0.0	0.0	0.0	0.0	15.0	0.0	0.0	0.0	Rv0166 (fadD5)
196456	2513.1	1184.2	1245.4	1190.0	1278.7	1520.4	1721.9	1263.8	1673.3	489.2	1812.8	818.2	Rv0166 (fadD5)
196488	197.6	405.1	311.1	148.2	442.3	208.7	332.7	104.4	706.8	390.0	298.6	0.0	Rv0166 (fadD5)
196575	0.0	0.0	0.0	0.0	0.0	0.0	0.0	0.0	0.0	0.0	0.0	0.0	Rv0166 (fadD5)
196653	0.0	0.0	0.0	0.0	0.0	0.0	0.0	0.0	0.0	0.0	0.0	0.0	Rv0166 (fadD5)
196667	0.0	0.0	0.0	0.0	0.0	0.0	0.0	0.0	0.0	0.0	0.0	0.0	
196681	0.0	0.0	17.1	0.0	6.0	0.0	209.5	29.1	0.0	0.0	0.0	0.0	
196698	953.7	1144.1	1113.9	1487.5	1069.1	1216.3	1592.6	1098.1	1399.6	1450.6	2090.4	2521.8	
196721	169.5	219.6	412.4	743.2	126.4	151.5	36.1	29.1	166.4	377.9	0.0	198.3	
196741	0.0	0.0	0.0	0.0	0.0	0.0	0.0	0.0	0.0	0.0	0.0	0.0	
196754	0.0	0.0	23.1	0.0	12.0	18.1	0.0	0.0	0.0	43.1	0.0	0.0	
196829	47.1	139.4	196.7	181.3	37.1	94.3	0.0	0.0	91.2	458.1	92.2	0.0	
196886	387.1	379.0	256.9	198.3	195.6	246.9	6.0	44.2	174.4	278.7	473.0	0.0	Rv0167 (yrbE1A)
197034	0.0	19.1	5.0	0.0	6.0	0.0	0.0	0.0	0.0	12.0	0.0	0.0	Rv0167 (yrbE1A)
197055	18.1	0.0	0.0	0.0	0.0	18.1	0.0	0.0	7.0	0.0	61.1	0.0	Rv0167 (yrbE1A)
197089	727.1	205.6	293.0	214.4	113.3	151.5	18.0	104.4	113.3	253.6	41.1	22.0	Rv0167 (yrbE1A)
197390	113.3	119.3	196.7	49.1	50.1	113.4	6.0	0.0	7.0	61.1	30.1	22.0	Rv0167 (yrbE1A)
197417	434.2	419.1	460.6	511.9	258.7	323.1	172.4	149.6	113.3	452.1	431.9	132.2	Rv0167 (yrbE1A)
197516	0.0	6.0	11.0	0.0	12.0	0.0	0.0	0.0	15.0	18.0	0.0	0.0	Rv0167 (yrbE1A)
197718	197.6	258.7	275.0	330.6	195.6	227.8	418.9	104.4	91.2	650.6	30.1	995.5	Rv0168 (yrbE1B)
197811	519.5	531.5	532.9	859.4	392.1	360.3	98.2	44.2	129.3	1246.1	473.0	66.1	Rv0168 (yrbE1B)
197814	566.6	452.2	688.4	1156.9	581.7	474.7	6.0	74.3	364.9	1549.8	720.5	906.4	Rv0168 (yrbE1B)
197858	0.0	0.0	17.1	0.0	0.0	0.0	0.0	0.0	0.0	0.0	0.0	0.0	Rv0168 (yrbE1B)
198071	150.4	92.3	107.4	511.9	107.3	170.6	264.6	29.1	106.3	0.0	349.7	0.0	Rv0168 (yrbE1B)
198198	329.9	179.5	226.8	313.5	94.3	132.5	351.8	164.6	220.6	315.8	287.6	530.8	Rv0168 (yrbE1B)
198215	878.5	585.6	694.4	445.7	531.5	646.3	258.6	74.3	615.6	736.8	1379.9	331.5	Rv0168 (yrbE1B)
198255	18.1	86.2	47.2	0.0	25.1	18.1	0.0	0.0	0.0	0.0	10.0	66.1	Rv0168 (yrbE1B)
198276	340.0	345.9	544.9	991.7	176.5	246.9	308.7	74.3	403.0	644.6	431.9	0.0	Rv0168 (yrbE1B)
198285	453.3	352.0	359.3	958.6	386.1	246.9	289.6	119.5	341.9	390.0	267.6	375.6	Rv0168 (yrbE1B)
198375	415.2	578.6	706.5	478.8	487.4	551.0	536.2	556.1	426.1	613.5	2337.9	353.5	Rv0168 (yrbE1B)
198378	216.6	185.5	299.1	330.6	63.2	265.9	49.1	119.5	532.4	228.6	782.6	618.9	Rv0168 (yrbE1B)
198384	9.0	59.2	5.0	0.0	6.0	0.0	0.0	0.0	45.1	0.0	0.0	0.0	Rv0168 (yrbE1B)
198492	519.5	604.7	550.9	958.6	607.8	589.1	586.3	495.9	562.4	1065.6	164.3	641.0	Rv0168 (yrbE1B)
198525	0.0	0.0	17.1	0.0	0.0	0.0	0.0	0.0	0.0	0.0	0.0	22.0	Rv0168 (yrbE1B)
198574	207.6	172.5	281.0	33.1	113.3	151.5	117.3	29.1	37.1	55.1	463.0	198.3	Rv0169 (mce1A)
198596	188.5	272.7	250.9	776.3	252.7	323.1	0.0	0.0	555.4	235.6	20.0	0.0	Rv0169 (mce1A)
198617	47.1	119.3	119.4	214.4	75.2	132.5	0.0	0.0	0.0	0.0	10.0	66.1	Rv0169 (mce1A)
198629	122.3	212.6	268.9	99.2	220.6	113.4	18.0	0.0	197.5	55.1	20.0	1061.6	Rv0169 (mce1A)
198631	56.2	66.2	155.5	115.2	176.5	132.5	6.0	14.1	15.0	6.0	10.0	22.0	Rv0169 (mce1A)
198727	718.0	664.8	801.8	495.8	550.6	665.4	703.6	571.2	791.0	843.1	751.6	265.4	Rv0169 (mce1A)
198729	0.0	53.1	17.1	16.0	0.0	0.0	0.0	0.0	0.0	123.3	0.0	0.0	Rv0169 (mce1A)
198752	263.7	311.9	610.1	346.6	271.8	227.8	30.1	89.3	220.6	390.0	10.0	265.4	Rv0169 (mce1A)
198823	359.0	318.9	616.2	595.0	239.7	455.6	49.1	164.6	814.1	333.8	30.1	0.0	Rv0169 (mce1A)
198885	9.0	13.0	17.1	0.0	12.0	18.1	12.0	0.0	227.6	0.0	0.0	0.0	Rv0169 (mce1A)
198889	755.1	805.2	1059.7	1057.8	607.8	836.0	351.8	420.6	1467.7	582.4	1019.1	840.3	Rv0169 (mce1A)
198932	0.0	0.0	0.0	0.0	0.0	0.0	0.0	0.0	0.0	0.0	0.0	0.0	Rv0169 (mce1A)
198956	349.0	318.9	262.9	181.3	126.4	227.8	24.1	104.4	646.7	86.2	41.1	220.3	Rv0169 (mce1A)
199083	0.0	0.0	35.1	16.0	6.0	18.1	117.3	29.1	0.0	24.1	0.0	0.0	Rv0169 (mce1A)
199192	28.1	19.1	101.4	33.1	12.0	56.2	61.1	14.1	0.0	30.1	0.0	265.4	Rv0169 (mce1A)
199348	160.5	152.4	149.5	231.4	170.5	189.7	12.0	14.1	91.2	191.5	30.1	66.1	Rv0169 (mce1A)
199402	519.5	558.5	581.0	991.7	341.0	512.8	24.1	164.6	333.9	526.3	978.1	1238.9	Rv0169 (mce1A)
199404	131.4	212.6	173.6	99.2	157.5	56.2	92.2	74.3	98.3	532.3	20.0	0.0	Rv0169 (mce1A)
199438	329.9	106.3	95.3	82.1	63.2	56.2	18.0	0.0	98.3	18.0	10.0	0.0	Rv0169 (mce1A)
199458	481.4	345.9	563.0	710.2	405.2	436.6	129.3	104.4	212.5	433.1	359.8	862.3	Rv0169 (mce1A)
199479	0.0	0.0	0.0	0.0	0.0	0.0	0.0	0.0	0.0	0.0	0.0	0.0	Rv0169 (mce1A)
199486	47.1	33.1	143.5	264.4	50.1	170.6	117.3	44.2	0.0	61.1	82.2	22.0	Rv0169 (mce1A)
199514	122.3	245.7	137.5	396.7	126.4	132.5	80.2	0.0	53.1	440.1	10.0	752.1	Rv0169 (mce1A)
199523	850.4	791.2	754.7	776.3	746.2	778.8	178.4	510.9	433.1	1102.7	494.0	463.7	Rv0169 (mce1A)
199527	585.7	611.7	862.0	710.2	569.6	740.6	481.1	315.2	1132.9	904.2	813.7	1149.7	Rv0169 (mce1A)
199553	0.0	0.0	0.0	0.0	0.0	0.0	0.0	0.0	0.0	0.0	0.0	0.0	Rv0169 (mce1A)
199589	0.0	0.0	0.0	0.0	0.0	0.0	0.0	0.0	0.0	0.0	0.0	0.0	Rv0169 (mce1A)
199601	500.4	458.3	460.6	1040.7	214.6	341.2	80.2	0.0	235.6	600.5	535.1	353.5	Rv0169 (mce1A)
199631	103.3	33.1	53.2	16.0	12.0	37.1	0.0	0.0	0.0	18.0	370.8	0.0	Rv0169 (mce1A)
199643	9.0	6.0	0.0	0.0	0.0	18.1	0.0	0.0	0.0	0.0	0.0	0.0	Rv0169 (mce1A)
199675	75.2	66.2	71.3	33.1	56.2	56.2	0.0	0.0	68.2	197.5	0.0	0.0	Rv0169 (mce1A)
199677	1284.6	864.4	1029.6	743.2	638.8	531.9	36.1	541.0	867.2	1102.7	328.7	596.9	Rv0169 (mce1A)
199681	160.5	305.8	155.5	247.4	157.5	132.5	0.0	74.3	235.6	86.2	30.1	0.0	Rv0169 (mce1A)
199777	254.7	252.7	394.4	330.6	202.6	341.2	487.1	59.2	288.7	421.0	30.1	265.4	Rv0169 (mce1A)
199813	169.5	33.1	83.3	214.4	37.1	37.1	92.2	0.0	75.2	55.1	41.1	0.0	Rv0169 (mce1A)
199840	179.5	311.9	371.3	198.3	208.6	304.1	6.0	29.1	197.5	148.4	92.2	44.1	Rv0169 (mce1A)
199852	47.1	106.3	125.4	0.0	37.1	94.3	6.0	74.3	37.1	204.5	41.1	198.3	Rv0169 (mce1A)
199871	9.0	66.2	41.1	0.0	101.3	37.1	12.0	0.0	7.0	0.0	0.0	66.1	Rv0169 (mce1A)
199878	188.5	212.6	238.8	511.9	202.6	398.4	227.5	134.5	441.1	607.5	71.1	154.2	Rv0169 (mce1A)
200000	207.6	252.7	95.3	115.2	113.3	151.5	0.0	0.0	37.1	12.0	226.5	132.2	Rv0170 (mce1B)
200007	519.5	399.1	514.8	214.4	189.5	531.9	98.2	420.6	296.8	446.1	113.2	375.6	Rv0170 (mce1B)
200009	18.1	33.1	275.0	214.4	227.7	132.5	24.1	59.2	106.3	371.9	102.2	441.7	Rv0170 (mce1B)
200071	9.0	13.0	0.0	33.1	0.0	37.1	0.0	0.0	0.0	6.0	0.0	0.0	Rv0170 (mce1B)
200095	320.9	298.8	250.9	412.7	252.7	227.8	18.0	0.0	265.7	123.3	51.1	22.0	Rv0170 (mce1B)
200138	18.1	19.1	35.1	16.0	31.1	18.1	0.0	0.0	0.0	6.0	0.0	0.0	Rv0170 (mce1B)
200160	226.6	272.7	238.8	82.1	157.5	151.5	18.0	0.0	227.6	49.1	0.0	0.0	Rv0170 (mce1B)
200187	37.1	26.1	17.1	0.0	18.1	0.0	0.0	0.0	30.1	0.0	123.3	0.0	Rv0170 (mce1B)
200204	0.0	0.0	0.0	0.0	0.0	0.0	0.0	0.0	0.0	0.0	0.0	0.0	Rv0170 (mce1B)
200211	263.7	172.5	155.5	247.4	195.6	227.8	18.0	74.3	144.4	352.9	102.2	198.3	Rv0170 (mce1B)
200419	934.6	252.7	137.5	82.1	119.3	132.5	30.1	0.0	68.2	92.2	0.0	0.0	Rv0170 (mce1B)
200561	387.1	26.1	119.4	99.2	63.2	18.1	110.2	44.2	0.0	24.1	968.0	0.0	Rv0170 (mce1B)
200700	1539.4	425.2	563.0	511.9	411.2	455.6	18.0	134.5	668.7	644.6	195.4	508.8	Rv0170 (mce1B)
200711	18.1	53.1	17.1	16.0	31.1	18.1	0.0	0.0	0.0	18.0	20.0	0.0	Rv0170 (mce1B)
200808	141.4	139.4	220.8	198.3	88.3	94.3	12.0	14.1	83.2	49.1	41.1	0.0	Rv0170 (mce1B)
200829	141.4	152.4	514.8	478.8	176.5	189.7	6.0	0.0	75.2	489.2	226.5	0.0	Rv0170 (mce1B)
200900	47.1	26.1	5.0	16.0	37.1	37.1	6.0	44.2	45.1	0.0	0.0	0.0	Rv0170 (mce1B)
200915	9.0	59.2	59.2	33.1	6.0	37.1	0.0	0.0	0.0	49.1	123.3	0.0	Rv0170 (mce1B)
201019	282.8	99.3	137.5	82.1	56.2	37.1	0.0	14.1	83.2	303.7	0.0	0.0	Rv0171 (mce1C)
201036	9.0	53.1	17.1	33.1	56.2	37.1	0.0	0.0	98.3	0.0	10.0	0.0	Rv0171 (mce1C)
201053	94.3	73.2	179.6	165.3	138.4	113.4	18.0	14.1	151.4	129.3	41.1	110.2	Rv0171 (mce1C)
201056	65.2	19.1	41.1	16.0	6.0	56.2	0.0	0.0	0.0	0.0	0.0	0.0	Rv0171 (mce1C)
201102	632.8	366.0	466.6	429.7	132.4	151.5	215.5	59.2	326.8	563.4	236.5	22.0	Rv0171 (mce1C)
201213	0.0	6.0	35.1	0.0	0.0	0.0	0.0	0.0	0.0	6.0	0.0	0.0	Rv0171 (mce1C)
201241	122.3	139.4	161.6	33.1	164.5	265.9	6.0	14.1	303.8	154.4	0.0	0.0	Rv0171 (mce1C)
201326	18.1	79.2	41.1	0.0	0.0	18.1	0.0	0.0	0.0	0.0	0.0	0.0	Rv0171 (mce1C)
201335	500.4	571.6	868.0	396.7	474.4	589.1	98.2	300.1	981.5	706.7	431.9	353.5	Rv0171 (mce1C)
201434	56.2	192.5	275.0	66.1	170.5	246.9	6.0	0.0	471.2	6.0	504.1	1260.9	Rv0171 (mce1C)
201469	396.1	591.6	724.5	198.3	277.8	323.1	221.5	164.6	509.3	532.3	1143.4	22.0	Rv0171 (mce1C)
201516	821.3	937.6	1622.7	1090.8	847.4	1197.3	326.7	255.0	1833.7	1598.9	597.3	66.1	Rv0171 (mce1C)
201519	641.8	99.3	53.2	16.0	119.3	37.1	6.0	0.0	121.3	259.6	0.0	0.0	Rv0171 (mce1C)
201579	282.8	212.6	514.8	264.4	360.0	323.1	172.4	44.2	98.3	551.3	669.4	88.1	Rv0171 (mce1C)
201592	688.9	711.9	1239.4	875.5	461.3	855.0	135.3	119.5	646.7	1264.1	442.9	552.8	Rv0171 (mce1C)
201685	349.0	165.5	244.9	396.7	183.5	189.7	12.0	29.1	258.7	111.3	185.4	0.0	Rv0171 (mce1C)
201836	37.1	59.2	107.4	33.1	37.1	94.3	258.6	89.3	113.3	0.0	0.0	0.0	Rv0171 (mce1C)
201916	18.1	39.1	83.3	0.0	44.1	75.3	0.0	0.0	22.1	68.2	20.0	0.0	Rv0171 (mce1C)
201919	84.2	106.3	113.4	231.4	101.3	189.7	73.2	29.1	30.1	216.5	30.1	22.0	Rv0171 (mce1C)
201959	197.6	165.5	196.7	247.4	63.2	285.0	43.1	44.2	174.4	173.4	226.5	22.0	Rv0171 (mce1C)
202082	28.1	86.2	89.3	49.1	101.3	37.1	0.0	44.2	15.0	24.1	0.0	0.0	Rv0171 (mce1C)
202135	18.1	19.1	41.1	0.0	0.0	0.0	6.0	0.0	0.0	37.1	0.0	0.0	Rv0171 (mce1C)
202236	9.0	59.2	23.1	0.0	18.1	0.0	0.0	0.0	7.0	12.0	0.0	0.0	Rv0171 (mce1C)
202447	0.0	0.0	17.1	0.0	0.0	18.1	0.0	0.0	0.0	0.0	0.0	0.0	Rv0171 (mce1C)
202465	103.3	33.1	35.1	16.0	25.1	0.0	0.0	0.0	0.0	6.0	0.0	265.4	Rv0171 (mce1C)
202491	9.0	6.0	5.0	0.0	44.1	75.3	0.0	0.0	37.1	43.1	123.3	0.0	Rv0172 (mce1D)
202594	47.1	39.1	59.2	16.0	50.1	0.0	0.0	29.1	0.0	74.2	10.0	0.0	Rv0172 (mce1D)
202627	755.1	292.8	557.0	280.5	227.7	379.3	184.4	14.1	235.6	235.6	370.8	353.5	Rv0172 (mce1D)
202651	727.1	538.5	736.6	1007.7	512.5	797.8	246.6	541.0	646.7	619.5	431.9	862.3	Rv0172 (mce1D)
202674	340.0	225.6	275.0	429.7	214.6	360.3	36.1	29.1	288.7	371.9	215.5	1105.7	Rv0172 (mce1D)
202744	28.1	73.2	35.1	33.1	18.1	94.3	0.0	0.0	22.1	6.0	10.0	66.1	Rv0172 (mce1D)
202756	982.8	970.7	1059.7	1438.4	961.8	1082.8	141.3	315.2	958.4	1115.7	1524.2	1570.3	Rv0172 (mce1D)
202837	556.6	412.1	688.4	132.2	392.1	570.0	301.7	134.5	517.3	265.7	1173.5	0.0	Rv0172 (mce1D)
202863	0.0	0.0	0.0	0.0	0.0	0.0	0.0	0.0	0.0	0.0	0.0	0.0	Rv0172 (mce1D)
202895	575.6	684.9	676.4	1140.9	411.2	531.9	73.2	315.2	653.7	594.5	1112.3	552.8	Rv0172 (mce1D)
202935	301.9	92.3	179.6	346.6	126.4	75.3	234.5	104.4	7.0	166.4	514.1	0.0	Rv0172 (mce1D)
202938	226.6	159.4	293.0	33.1	151.4	304.1	73.2	89.3	189.5	204.5	174.4	154.2	Rv0172 (mce1D)
203028	47.1	53.1	23.1	0.0	25.1	18.1	0.0	0.0	22.1	49.1	10.0	0.0	Rv0172 (mce1D)
203111	160.5	219.6	238.8	99.2	119.3	208.7	49.1	14.1	441.1	55.1	390.8	22.0	Rv0172 (mce1D)
203126	94.3	252.7	161.6	99.2	126.4	113.4	6.0	74.3	288.7	80.2	0.0	198.3	Rv0172 (mce1D)
203141	263.7	512.4	484.7	412.7	442.3	285.0	369.8	179.7	166.4	352.9	741.6	1769.6	Rv0172 (mce1D)
203316	113.3	46.1	59.2	0.0	31.1	132.5	0.0	29.1	15.0	12.0	0.0	0.0	Rv0172 (mce1D)
203412	56.2	99.3	143.5	231.4	44.1	170.6	0.0	0.0	68.2	352.9	473.0	154.2	Rv0172 (mce1D)
203422	670.9	419.1	910.2	478.8	430.2	436.6	0.0	14.1	364.9	377.9	710.5	928.4	Rv0172 (mce1D)
203514	0.0	0.0	0.0	0.0	0.0	0.0	0.0	0.0	0.0	0.0	0.0	0.0	Rv0172 (mce1D)
203527	377.1	366.0	569.0	511.9	239.7	436.6	178.4	59.2	235.6	191.5	566.2	44.1	Rv0172 (mce1D)
203557	472.3	345.9	478.7	379.6	214.6	398.4	18.0	44.2	364.9	569.4	113.2	707.1	Rv0172 (mce1D)
203593	197.6	53.1	167.6	115.2	56.2	56.2	0.0	149.6	22.1	154.4	0.0	530.8	Rv0172 (mce1D)
203640	28.1	59.2	107.4	280.5	6.0	56.2	110.2	14.1	7.0	0.0	10.0	22.0	Rv0172 (mce1D)
203653	131.4	73.2	107.4	66.1	82.2	75.3	24.1	44.2	151.4	68.2	82.2	0.0	Rv0172 (mce1D)
203686	0.0	39.1	35.1	16.0	50.1	18.1	0.0	0.0	0.0	0.0	0.0	0.0	Rv0172 (mce1D)
203724	9.0	26.1	5.0	49.1	31.1	37.1	0.0	0.0	0.0	18.0	0.0	0.0	Rv0172 (mce1D)
203856	0.0	0.0	0.0	0.0	0.0	0.0	0.0	0.0	0.0	0.0	0.0	0.0	Rv0172 (mce1D)
203908	18.1	112.3	59.2	16.0	88.3	56.2	0.0	0.0	0.0	24.1	0.0	0.0	Rv0172 (mce1D)
203917	56.2	53.1	149.5	297.5	37.1	75.3	12.0	59.2	0.0	117.3	0.0	66.1	Rv0172 (mce1D)
203942	113.3	219.6	371.3	429.7	233.7	246.9	221.5	59.2	121.3	216.5	61.1	397.6	Rv0172 (mce1D)
203963	47.1	73.2	131.5	231.4	119.3	189.7	80.2	44.2	7.0	210.5	205.4	22.0	Rv0172 (mce1D)
203990	169.5	292.8	418.5	363.6	265.8	189.7	190.4	29.1	113.3	613.5	185.4	22.0	Rv0172 (mce1D)
204216	443.3	338.9	550.9	412.7	296.9	379.3	6.0	134.5	136.3	855.1	71.1	0.0	Rv0173 (lprK)
204225	377.1	538.5	856.0	462.8	810.3	417.5	67.2	330.2	151.4	563.4	843.8	265.4	Rv0173 (lprK)
204367	0.0	0.0	0.0	0.0	0.0	0.0	0.0	0.0	0.0	0.0	0.0	0.0	Rv0173 (lprK)
204504	122.3	119.3	143.5	49.1	63.2	75.3	24.1	29.1	235.6	37.1	205.4	66.1	Rv0173 (lprK)
204689	9.0	33.1	11.0	0.0	0.0	0.0	0.0	0.0	0.0	0.0	10.0	419.6	Rv0173 (lprK)
204726	519.5	551.5	712.5	710.2	423.2	436.6	240.5	209.8	562.4	576.4	751.6	353.5	Rv0173 (lprK)
204772	254.7	285.8	196.7	363.6	271.8	341.2	86.2	29.1	509.3	960.4	154.3	265.4	Rv0173 (lprK)
204800	18.1	0.0	65.2	16.0	6.0	37.1	0.0	0.0	7.0	0.0	0.0	0.0	Rv0173 (lprK)
204835	0.0	13.0	0.0	0.0	0.0	18.1	6.0	44.2	0.0	0.0	0.0	0.0	Rv0173 (lprK)
204864	641.8	199.5	143.5	297.5	88.3	75.3	6.0	0.0	296.8	49.1	10.0	0.0	Rv0173 (lprK)
204948	37.1	79.2	77.3	132.2	50.1	56.2	0.0	0.0	30.1	18.0	61.1	0.0	Rv0173 (lprK)
205026	263.7	345.9	341.2	363.6	126.4	227.8	0.0	0.0	388.0	43.1	205.4	375.6	Rv0173 (lprK)
205059	746.1	864.4	1053.7	1685.8	734.1	816.9	432.0	390.5	844.2	409.0	999.1	663.0	Rv0173 (lprK)
205085	0.0	0.0	0.0	0.0	0.0	0.0	0.0	0.0	0.0	0.0	0.0	0.0	Rv0173 (lprK)
205170	18.1	53.1	23.1	0.0	37.1	18.1	0.0	0.0	0.0	210.5	61.1	0.0	Rv0173 (lprK)
205210	28.1	92.3	149.5	66.1	50.1	151.5	6.0	29.1	463.2	142.3	154.3	44.1	Rv0173 (lprK)
205281	56.2	33.1	23.1	0.0	6.0	18.1	0.0	0.0	0.0	30.1	10.0	1304.9	Rv0174 (mce1F)
205296	103.3	106.3	155.5	33.1	0.0	37.1	0.0	0.0	15.0	18.0	10.0	0.0	Rv0174 (mce1F)
205307	0.0	0.0	41.1	16.0	12.0	18.1	0.0	0.0	129.3	0.0	0.0	0.0	Rv0174 (mce1F)
205310	737.1	618.7	964.4	346.6	537.6	816.9	24.1	74.3	1255.2	892.2	1276.7	1526.3	Rv0174 (mce1F)
205336	0.0	0.0	0.0	0.0	25.1	0.0	0.0	0.0	0.0	0.0	0.0	0.0	Rv0174 (mce1F)
205346	359.0	379.0	412.4	511.9	373.1	417.5	12.0	119.5	456.2	446.1	113.2	0.0	Rv0174 (mce1F)
205385	9.0	0.0	29.1	0.0	6.0	18.1	0.0	0.0	30.1	0.0	0.0	0.0	Rv0174 (mce1F)
205406	94.3	33.1	131.5	99.2	12.0	94.3	12.0	0.0	204.5	142.3	10.0	0.0	Rv0174 (mce1F)
205414	9.0	6.0	77.3	33.1	6.0	56.2	0.0	0.0	0.0	98.2	0.0	0.0	Rv0174 (mce1F)
205432	349.0	478.3	604.1	561.9	328.9	379.3	55.1	44.2	288.7	619.5	359.8	353.5	Rv0174 (mce1F)
205490	235.7	172.5	185.7	66.1	214.6	208.7	67.2	74.3	45.1	197.5	185.4	0.0	Rv0174 (mce1F)
205550	613.7	525.4	898.2	727.2	575.7	816.9	234.5	239.9	646.7	563.4	453.0	331.5	Rv0174 (mce1F)
205582	28.1	13.0	41.1	0.0	18.1	0.0	0.0	0.0	0.0	0.0	20.0	0.0	Rv0174 (mce1F)
205586	944.7	1050.9	1323.6	1339.3	1005.9	721.6	154.3	917.5	1331.4	886.2	287.6	287.4	Rv0174 (mce1F)
205978	0.0	0.0	0.0	0.0	0.0	0.0	0.0	0.0	0.0	0.0	0.0	0.0	Rv0174 (mce1F)
205986	18.1	33.1	47.2	115.2	25.1	0.0	6.0	59.2	0.0	18.0	318.7	0.0	Rv0174 (mce1F)
206047	547.5	366.0	575.0	297.5	474.4	570.0	166.4	239.9	555.4	1028.5	123.3	508.8	Rv0174 (mce1F)
206060	75.2	53.1	11.0	280.5	18.1	18.1	0.0	0.0	7.0	0.0	10.0	22.0	Rv0174 (mce1F)
206124	113.3	232.6	424.5	99.2	195.6	132.5	129.3	29.1	129.3	935.3	102.2	22.0	Rv0174 (mce1F)
206177	65.2	26.1	77.3	198.3	88.3	189.7	0.0	59.2	288.7	0.0	123.3	0.0	Rv0174 (mce1F)
206236	28.1	46.1	0.0	0.0	44.1	0.0	0.0	0.0	0.0	86.2	0.0	0.0	Rv0174 (mce1F)
206267	793.2	897.5	1263.4	1123.9	993.9	721.6	160.4	465.8	935.4	638.6	236.5	1282.9	Rv0174 (mce1F)
206374	1124.2	904.5	1059.7	1652.8	709.0	816.9	289.6	556.1	783.0	818.0	318.7	928.4	Rv0174 (mce1F)
206384	207.6	192.5	232.8	115.2	157.5	227.8	18.0	134.5	45.1	197.5	102.2	176.3	Rv0174 (mce1F)
206398	160.5	152.4	95.3	66.1	138.4	56.2	30.1	0.0	113.3	105.3	164.3	0.0	Rv0174 (mce1F)
206593	547.5	165.5	143.5	49.1	94.3	170.6	24.1	0.0	418.1	61.1	174.4	530.8	Rv0174 (mce1F)
206620	254.7	86.2	214.8	198.3	113.3	37.1	0.0	0.0	0.0	6.0	267.6	0.0	Rv0174 (mce1F)
206633	179.5	146.4	256.9	132.2	157.5	189.7	338.8	194.7	68.2	440.1	10.0	641.0	Rv0174 (mce1F)
206663	425.2	419.1	670.4	396.7	417.2	417.5	55.1	119.5	395.0	333.8	164.3	44.1	Rv0174 (mce1F)
206665	273.8	258.7	329.2	66.1	151.4	151.5	30.1	0.0	220.6	315.8	30.1	22.0	Rv0174 (mce1F)
206708	434.2	285.8	347.2	595.0	252.7	265.9	24.1	14.1	326.8	600.5	246.5	796.2	Rv0174 (mce1F)
206793	538.5	311.9	389.4	247.4	138.4	246.9	166.4	270.0	151.4	333.8	236.5	353.5	
206805	28.1	39.1	11.0	66.1	31.1	0.0	12.0	0.0	0.0	154.4	0.0	44.1	
207034	18.1	73.2	41.1	0.0	31.1	37.1	55.1	29.1	53.1	43.1	10.0	0.0	Rv0175 (-)
207105	0.0	0.0	0.0	0.0	0.0	0.0	0.0	0.0	0.0	0.0	0.0	0.0	Rv0175 (-)
207156	122.3	159.4	131.5	528.9	88.3	151.5	0.0	14.1	129.3	247.6	20.0	242.4	Rv0175 (-)
207214	500.4	311.9	496.7	793.3	151.4	341.2	295.7	209.8	182.5	427.0	205.4	132.2	Rv0175 (-)
207238	141.4	258.7	220.8	644.1	138.4	285.0	86.2	104.4	311.8	235.6	246.5	22.0	Rv0175 (-)
207273	47.1	79.2	71.3	16.0	119.3	75.3	104.2	0.0	0.0	0.0	10.0	22.0	Rv0175 (-)
207379	0.0	0.0	0.0	0.0	0.0	0.0	0.0	0.0	0.0	0.0	0.0	0.0	Rv0175 (-)
207418	443.3	525.4	502.8	595.0	354.0	417.5	98.2	134.5	159.4	86.2	463.0	22.0	Rv0175 (-)
207420	320.9	232.6	406.4	429.7	220.6	341.2	338.8	74.3	349.9	197.5	525.1	287.4	Rv0175 (-)
207595	122.3	179.5	155.5	363.6	107.3	75.3	80.2	14.1	68.2	228.6	10.0	44.1	Rv0176 (-)
207628	9.0	6.0	5.0	0.0	0.0	0.0	80.2	0.0	0.0	18.0	0.0	22.0	Rv0176 (-)
207671	0.0	0.0	0.0	0.0	0.0	0.0	0.0	0.0	0.0	0.0	0.0	0.0	Rv0176 (-)
207695	216.6	212.6	208.7	231.4	195.6	227.8	12.0	270.0	45.1	197.5	277.6	441.7	Rv0176 (-)
207722	263.7	212.6	202.7	82.1	183.5	304.1	758.7	134.5	60.2	364.9	494.0	66.1	Rv0176 (-)
207928	160.5	185.5	359.3	710.2	360.0	246.9	283.6	285.1	83.2	352.9	720.5	0.0	Rv0176 (-)
208008	368.0	225.6	256.9	264.4	183.5	417.5	67.2	164.6	395.0	415.0	20.0	220.3	Rv0176 (-)
208089	56.2	172.5	47.2	66.1	82.2	75.3	0.0	0.0	45.1	6.0	0.0	353.5	Rv0176 (-)
208149	47.1	26.1	53.2	0.0	63.2	0.0	0.0	0.0	0.0	55.1	0.0	22.0	Rv0176 (-)
208205	37.1	26.1	59.2	0.0	18.1	0.0	12.0	14.1	30.1	12.0	0.0	0.0	Rv0176 (-)
208212	37.1	19.1	17.1	0.0	18.1	56.2	0.0	29.1	0.0	0.0	1832.8	0.0	Rv0176 (-)
208220	0.0	0.0	0.0	0.0	0.0	0.0	0.0	0.0	7.0	0.0	0.0	0.0	Rv0176 (-)
208292	179.5	92.3	238.8	99.2	208.6	151.5	110.2	59.2	311.8	105.3	0.0	0.0	Rv0176 (-)
208311	37.1	53.1	47.2	16.0	94.3	94.3	30.1	239.9	98.3	12.0	0.0	0.0	Rv0176 (-)
208313	207.6	419.1	430.5	511.9	499.4	360.3	178.4	134.5	403.0	495.2	41.1	110.2	Rv0176 (-)
208429	9.0	13.0	41.1	16.0	0.0	18.1	86.2	14.1	0.0	6.0	0.0	0.0	Rv0177 (-)
208528	122.3	73.2	143.5	33.1	44.1	151.5	86.2	14.1	22.1	0.0	185.4	110.2	Rv0177 (-)
208603	9.0	6.0	0.0	0.0	0.0	18.1	0.0	0.0	0.0	0.0	0.0	0.0	Rv0177 (-)
208676	254.7	225.6	341.2	264.4	101.3	208.7	6.0	0.0	166.4	427.0	669.4	508.8	Rv0177 (-)
208724	84.2	53.1	89.3	561.9	31.1	37.1	18.0	134.5	22.1	68.2	10.0	0.0	Rv0177 (-)
208744	28.1	39.1	77.3	33.1	31.1	94.3	6.0	0.0	0.0	6.0	0.0	0.0	Rv0177 (-)
208791	632.8	684.9	616.2	611.0	436.3	493.8	43.1	29.1	676.7	625.5	1194.5	729.1	Rv0177 (-)
208803	982.8	658.8	694.4	694.2	360.0	665.4	345.8	420.6	501.3	718.8	504.1	22.0	Rv0177 (-)
208825	425.2	272.7	436.5	429.7	258.7	379.3	24.1	74.3	75.2	309.8	30.1	110.2	Rv0177 (-)
208911	9.0	0.0	11.0	0.0	12.0	18.1	6.0	0.0	0.0	0.0	0.0	0.0	Rv0177 (-)
208918	47.1	19.1	23.1	66.1	69.2	37.1	0.0	0.0	37.1	142.3	0.0	22.0	Rv0177 (-)
208930	18.1	19.1	23.1	0.0	44.1	0.0	0.0	0.0	0.0	6.0	0.0	0.0	Rv0177 (-)
209171	0.0	0.0	0.0	0.0	0.0	0.0	0.0	0.0	0.0	0.0	0.0	0.0	Rv0178 (-)
209245	94.3	225.6	287.0	49.1	113.3	323.1	18.0	300.1	227.6	340.8	164.3	242.4	Rv0178 (-)
209326	784.2	844.3	706.5	842.4	594.7	493.8	104.2	465.8	676.7	1065.6	1442.0	44.1	Rv0178 (-)
209371	160.5	159.4	256.9	826.4	233.7	265.9	6.0	74.3	91.2	43.1	514.1	0.0	Rv0178 (-)
209398	0.0	0.0	5.0	0.0	12.0	0.0	0.0	0.0	0.0	0.0	0.0	0.0	Rv0178 (-)
209448	56.2	46.1	65.2	0.0	0.0	0.0	24.1	14.1	68.2	0.0	185.4	0.0	Rv0178 (-)
209457	0.0	0.0	0.0	0.0	0.0	0.0	0.0	0.0	0.0	0.0	0.0	0.0	Rv0178 (-)
209518	197.6	225.6	275.0	313.5	252.7	132.5	67.2	74.3	235.6	433.1	30.1	0.0	Rv0178 (-)
209572	1615.6	1077.9	1886.6	3124.3	993.9	1044.7	326.7	420.6	1026.6	972.4	1534.2	574.9	Rv0178 (-)
209581	0.0	6.0	0.0	0.0	0.0	0.0	0.0	0.0	0.0	0.0	0.0	0.0	Rv0178 (-)
209602	699.0	305.8	191.7	198.3	189.5	246.9	0.0	29.1	121.3	446.1	113.2	0.0	Rv0178 (-)
209668	18.1	26.1	23.1	66.1	63.2	94.3	6.0	74.3	0.0	6.0	20.0	0.0	Rv0178 (-)
209702	292.8	285.8	598.1	346.6	328.9	246.9	301.7	465.8	371.9	228.6	174.4	596.9	Rv0179c (lprO)
209811	75.2	26.1	29.1	115.2	6.0	113.4	0.0	29.1	7.0	43.1	20.0	0.0	Rv0179c (lprO)
209871	75.2	172.5	179.6	165.3	202.6	75.3	0.0	44.2	151.4	86.2	771.6	0.0	Rv0179c (lprO)
209912	547.5	485.3	365.3	544.9	386.1	360.3	110.2	239.9	356.9	142.3	20.0	0.0	Rv0179c (lprO)
209933	491.4	611.7	394.4	264.4	537.6	379.3	1327.0	510.9	593.5	421.0	298.6	88.1	Rv0179c (lprO)
209957	9.0	33.1	155.5	82.1	56.2	56.2	0.0	0.0	15.0	37.1	359.8	0.0	Rv0179c (lprO)
210009	47.1	53.1	29.1	49.1	107.3	37.1	0.0	0.0	0.0	0.0	0.0	0.0	Rv0179c (lprO)
210022	37.1	112.3	41.1	99.2	0.0	0.0	0.0	0.0	53.1	43.1	277.6	88.1	Rv0179c (lprO)
210101	75.2	272.7	173.6	82.1	88.3	113.4	271.6	44.2	144.4	6.0	0.0	441.7	Rv0179c (lprO)
210131	282.8	219.6	287.0	743.2	284.8	265.9	30.1	239.9	242.6	216.5	463.0	44.1	Rv0179c (lprO)
210215	47.1	33.1	35.1	0.0	94.3	18.1	86.2	14.1	83.2	6.0	0.0	0.0	Rv0179c (lprO)
210275	406.1	265.7	137.5	33.1	392.1	170.6	24.1	74.3	129.3	228.6	328.7	1061.6	Rv0179c (lprO)
210378	141.4	139.4	185.7	16.0	107.3	208.7	24.1	44.2	22.1	346.8	421.9	44.1	Rv0179c (lprO)
210393	28.1	59.2	59.2	82.1	31.1	18.1	98.2	44.2	0.0	136.3	0.0	0.0	Rv0179c (lprO)
210404	65.2	0.0	5.0	99.2	12.0	37.1	0.0	0.0	22.1	0.0	92.2	0.0	Rv0179c (lprO)
210490	28.1	6.0	17.1	16.0	31.1	0.0	0.0	0.0	68.2	0.0	0.0	0.0	Rv0179c (lprO)
210496	47.1	112.3	107.4	16.0	113.3	56.2	86.2	270.0	296.8	80.2	494.0	110.2	Rv0179c (lprO)
210563	18.1	0.0	29.1	16.0	0.0	0.0	0.0	0.0	0.0	0.0	0.0	44.1	Rv0179c (lprO)
210594	84.2	146.4	119.4	115.2	157.5	189.7	518.2	44.2	166.4	117.3	236.5	242.4	Rv0179c (lprO)
210617	94.3	13.0	41.1	0.0	88.3	75.3	12.0	0.0	30.1	68.2	0.0	88.1	Rv0179c (lprO)
210626	141.4	285.8	196.7	198.3	138.4	227.8	178.4	179.7	258.7	390.0	390.8	1349.0	Rv0179c (lprO)
210646	0.0	0.0	0.0	0.0	0.0	0.0	0.0	0.0	0.0	0.0	0.0	0.0	Rv0179c (lprO)
210740	113.3	132.4	214.8	280.5	138.4	341.2	49.1	149.6	235.6	123.3	843.8	22.0	Rv0179c (lprO)
210827	0.0	0.0	11.0	0.0	0.0	0.0	0.0	0.0	0.0	0.0	0.0	0.0	
210857	0.0	0.0	0.0	0.0	0.0	0.0	0.0	0.0	0.0	0.0	0.0	0.0	
210891	254.7	59.2	29.1	16.0	25.1	18.1	0.0	0.0	121.3	210.5	154.3	0.0	Rv0180c (-)
210936	0.0	0.0	0.0	0.0	0.0	0.0	18.0	0.0	0.0	0.0	0.0	0.0	Rv0180c (-)
211008	0.0	0.0	0.0	0.0	0.0	18.1	135.3	14.1	0.0	0.0	0.0	0.0	Rv0180c (-)
211110	0.0	0.0	0.0	0.0	6.0	0.0	0.0	0.0	0.0	0.0	0.0	0.0	Rv0180c (-)
211130	0.0	0.0	0.0	0.0	6.0	0.0	166.4	179.7	0.0	0.0	0.0	0.0	Rv0180c (-)
211184	0.0	0.0	0.0	0.0	0.0	0.0	0.0	0.0	0.0	0.0	0.0	0.0	Rv0180c (-)
211310	0.0	6.0	0.0	0.0	0.0	0.0	30.1	0.0	0.0	0.0	0.0	0.0	Rv0180c (-)
211322	0.0	0.0	0.0	0.0	0.0	0.0	24.1	0.0	0.0	0.0	0.0	0.0	Rv0180c (-)
211329	0.0	0.0	0.0	0.0	0.0	0.0	0.0	0.0	0.0	0.0	0.0	0.0	Rv0180c (-)
211337	0.0	6.0	0.0	0.0	6.0	0.0	117.3	29.1	0.0	0.0	0.0	0.0	Rv0180c (-)
211389	0.0	0.0	0.0	0.0	6.0	0.0	0.0	0.0	0.0	0.0	0.0	0.0	Rv0180c (-)
211447	0.0	0.0	0.0	0.0	6.0	0.0	0.0	0.0	0.0	0.0	0.0	0.0	Rv0180c (-)
211485	0.0	0.0	0.0	0.0	0.0	0.0	0.0	0.0	0.0	0.0	0.0	0.0	Rv0180c (-)
211508	9.0	0.0	0.0	0.0	0.0	0.0	36.1	14.1	0.0	0.0	0.0	0.0	Rv0180c (-)
211512	0.0	19.1	0.0	0.0	0.0	0.0	6.0	0.0	0.0	0.0	0.0	0.0	Rv0180c (-)
211558	0.0	0.0	0.0	0.0	0.0	0.0	0.0	0.0	0.0	0.0	0.0	0.0	Rv0180c (-)
211571	0.0	0.0	0.0	0.0	0.0	0.0	0.0	0.0	0.0	0.0	0.0	0.0	Rv0180c (-)
211587	0.0	0.0	0.0	0.0	0.0	0.0	0.0	0.0	0.0	0.0	0.0	0.0	Rv0180c (-)
211590	0.0	0.0	0.0	0.0	0.0	0.0	0.0	0.0	0.0	0.0	0.0	0.0	Rv0180c (-)
211633	0.0	0.0	0.0	0.0	0.0	0.0	0.0	0.0	0.0	0.0	0.0	0.0	Rv0180c (-)
211635	0.0	0.0	5.0	0.0	0.0	0.0	36.1	0.0	0.0	0.0	0.0	0.0	Rv0180c (-)
211718	0.0	0.0	0.0	0.0	0.0	0.0	24.1	0.0	0.0	0.0	0.0	0.0	Rv0180c (-)
211729	0.0	0.0	0.0	0.0	0.0	0.0	0.0	0.0	0.0	0.0	0.0	0.0	Rv0180c (-)
211795	0.0	6.0	0.0	0.0	0.0	0.0	30.1	44.2	0.0	0.0	0.0	0.0	Rv0180c (-)
211889	0.0	6.0	0.0	0.0	6.0	0.0	0.0	0.0	0.0	0.0	0.0	0.0	Rv0180c (-)
211913	0.0	0.0	0.0	0.0	0.0	0.0	0.0	0.0	0.0	0.0	0.0	0.0	Rv0180c (-)
211929	0.0	0.0	0.0	0.0	0.0	0.0	0.0	0.0	0.0	0.0	0.0	0.0	Rv0180c (-)
212102	0.0	0.0	0.0	0.0	0.0	0.0	0.0	0.0	0.0	0.0	0.0	0.0	Rv0180c (-)
212118	0.0	0.0	5.0	0.0	0.0	0.0	12.0	0.0	0.0	0.0	0.0	0.0	Rv0180c (-)
212276	13389.9	11765.2	9853.6	10152.1	16004.2	15112.7	1246.8	2090.9	3545.0	2957.2	74057.4	21083.5	Rv0181c (-)
212320	179.5	352.0	173.6	16.0	423.2	360.3	215.5	706.7	37.1	68.2	0.0	44.1	Rv0181c (-)
212426	0.0	179.5	173.6	66.1	63.2	56.2	12.0	0.0	0.0	0.0	174.4	596.9	Rv0181c (-)
212472	84.2	39.1	29.1	33.1	44.1	18.1	12.0	44.2	7.0	6.0	10.0	0.0	Rv0181c (-)
212517	254.7	112.3	305.1	198.3	233.7	132.5	295.7	330.2	265.7	105.3	71.1	441.7	Rv0181c (-)
212548	18.1	39.1	0.0	0.0	0.0	18.1	6.0	14.1	0.0	0.0	0.0	0.0	Rv0181c (-)
212566	169.5	139.4	208.7	214.4	405.2	227.8	271.6	194.7	144.4	6.0	82.2	22.0	Rv0181c (-)
212596	0.0	6.0	29.1	0.0	6.0	0.0	6.0	14.1	0.0	6.0	0.0	0.0	Rv0181c (-)
212612	245.7	73.2	119.4	148.2	145.4	151.5	6.0	194.7	182.5	173.4	771.6	508.8	Rv0181c (-)
212641	0.0	33.1	119.4	16.0	0.0	0.0	0.0	0.0	0.0	6.0	0.0	0.0	Rv0181c (-)
212644	216.6	33.1	119.4	313.5	37.1	113.4	61.1	74.3	136.3	222.5	761.6	0.0	Rv0181c (-)
212676	9.0	13.0	5.0	16.0	50.1	75.3	30.1	104.4	0.0	0.0	0.0	0.0	Rv0181c (-)
212744	0.0	6.0	0.0	0.0	31.1	0.0	0.0	0.0	15.0	18.0	0.0	0.0	Rv0181c (-)
212757	18.1	6.0	11.0	33.1	12.0	0.0	0.0	0.0	0.0	0.0	0.0	0.0	Rv0181c (-)
212912	887.5	212.6	101.4	49.1	107.3	208.7	252.6	89.3	326.8	185.5	71.1	0.0	Rv0181c (-)
212989	784.2	285.8	143.5	544.9	430.2	323.1	375.8	74.3	638.6	210.5	958.0	265.4	Rv0181c (-)
213122	292.8	139.4	347.2	66.1	132.4	151.5	98.2	44.2	121.3	12.0	20.0	220.3	Rv0182c (sigG)
213159	878.5	1350.7	1162.1	991.7	1227.5	1178.2	901.0	1609.1	1255.2	972.4	1204.5	132.2	Rv0182c (sigG)
213208	18.1	6.0	17.1	0.0	31.1	0.0	6.0	0.0	53.1	0.0	0.0	0.0	Rv0182c (sigG)
213222	0.0	0.0	0.0	0.0	0.0	0.0	0.0	0.0	0.0	0.0	0.0	0.0	Rv0182c (sigG)
213273	28.1	39.1	83.3	0.0	50.1	18.1	80.2	14.1	91.2	68.2	0.0	0.0	Rv0182c (sigG)
213283	28.1	73.2	23.1	115.2	25.1	75.3	92.2	89.3	30.1	18.0	143.3	0.0	Rv0182c (sigG)
213285	538.5	538.5	293.0	495.8	663.9	417.5	36.1	224.8	418.1	216.5	277.6	154.2	Rv0182c (sigG)
213345	75.2	132.4	161.6	214.4	373.1	246.9	18.0	465.8	106.3	55.1	617.3	287.4	Rv0182c (sigG)
213364	56.2	179.5	59.2	148.2	69.2	0.0	12.0	29.1	30.1	0.0	0.0	552.8	Rv0182c (sigG)
213366	47.1	112.3	41.1	0.0	50.1	18.1	18.0	104.4	37.1	0.0	0.0	0.0	Rv0182c (sigG)
213472	65.2	139.4	53.2	99.2	189.5	75.3	0.0	14.1	53.1	117.3	71.1	0.0	Rv0182c (sigG)
213493	9.0	0.0	17.1	0.0	44.1	0.0	0.0	0.0	0.0	0.0	0.0	0.0	Rv0182c (sigG)
213551	263.7	366.0	281.0	264.4	119.3	94.3	129.3	134.5	75.2	74.2	256.5	176.3	Rv0182c (sigG)
213818	94.3	92.3	5.0	16.0	101.3	18.1	0.0	29.1	30.1	6.0	10.0	0.0	Rv0182c (sigG)
213846	887.5	871.4	712.5	1123.9	803.3	665.4	740.7	390.5	630.6	458.1	30.1	818.2	Rv0182c (sigG)
213918	197.6	205.6	341.2	181.3	265.8	265.9	363.8	104.4	395.0	98.2	41.1	220.3	Rv0182c (sigG)
213945	0.0	0.0	0.0	0.0	0.0	0.0	0.0	0.0	0.0	0.0	0.0	0.0	Rv0182c (sigG)
214036	453.3	512.4	736.6	1090.8	619.8	721.6	369.8	89.3	250.6	409.0	3738.8	375.6	Rv0182c (sigG)
214073	0.0	6.0	5.0	16.0	6.0	0.0	0.0	0.0	0.0	0.0	0.0	44.1	Rv0182c (sigG)
214084	0.0	0.0	0.0	0.0	0.0	0.0	0.0	0.0	0.0	0.0	0.0	0.0	Rv0182c (sigG)
214091	329.9	285.8	424.5	528.9	239.7	246.9	1104.5	375.4	494.3	148.4	545.1	242.4	Rv0182c (sigG),Rv0183 (-)
214143	122.3	112.3	220.8	181.3	63.2	265.9	6.0	44.2	242.6	253.6	185.4	331.5	Rv0183 (-)
214221	0.0	6.0	0.0	0.0	0.0	18.1	0.0	0.0	98.3	0.0	0.0	0.0	Rv0183 (-)
214266	245.7	66.2	155.5	132.2	50.1	56.2	135.3	59.2	15.0	210.5	41.1	0.0	Rv0183 (-)
214315	301.9	458.3	634.2	644.1	348.0	304.1	536.2	179.7	242.6	309.8	185.4	198.3	Rv0183 (-)
214335	28.1	53.1	137.5	264.4	94.3	37.1	49.1	14.1	22.1	24.1	226.5	0.0	Rv0183 (-)
214380	56.2	73.2	167.6	379.6	56.2	18.1	6.0	0.0	83.2	49.1	10.0	0.0	Rv0183 (-)
214440	188.5	252.7	502.8	231.4	246.7	360.3	308.7	89.3	562.4	315.8	978.1	0.0	Rv0183 (-)
214464	774.2	658.8	825.9	1156.9	1132.3	702.5	2197.9	661.5	759.9	644.6	370.8	552.8	Rv0183 (-)
214522	56.2	13.0	59.2	49.1	25.1	56.2	221.5	74.3	91.2	37.1	0.0	0.0	Rv0183 (-)
214589	56.2	92.3	281.0	16.0	82.2	132.5	86.2	44.2	7.0	37.1	10.0	198.3	Rv0183 (-)
214626	453.3	651.8	868.0	595.0	791.3	551.0	295.7	721.7	395.0	309.8	1307.7	596.9	Rv0183 (-)
214741	18.1	26.1	23.1	0.0	18.1	37.1	209.5	59.2	0.0	6.0	0.0	0.0	Rv0183 (-)
214836	37.1	53.1	125.4	297.5	69.2	37.1	0.0	74.3	30.1	68.2	0.0	0.0	Rv0183 (-)
214848	197.6	185.5	377.3	99.2	157.5	208.7	190.4	104.4	98.3	452.1	185.4	198.3	Rv0183 (-)
214923	340.0	225.6	226.8	231.4	151.4	227.8	777.7	255.0	136.3	30.1	205.4	242.4	Rv0183 (-)
214954	254.7	385.1	311.1	297.5	632.8	265.9	530.2	270.0	623.6	383.9	174.4	132.2	
215198	207.6	432.2	299.1	379.6	512.5	170.6	227.5	526.0	197.5	371.9	51.1	618.9	Rv0184 (-)
215273	0.0	0.0	29.1	0.0	18.1	18.1	0.0	0.0	0.0	12.0	10.0	154.2	Rv0184 (-)
215279	0.0	0.0	0.0	0.0	0.0	0.0	0.0	0.0	0.0	0.0	0.0	0.0	Rv0184 (-)
215316	56.2	92.3	65.2	115.2	56.2	18.1	141.3	59.2	45.1	129.3	535.1	220.3	Rv0184 (-)
215318	84.2	73.2	101.4	0.0	220.6	151.5	18.0	14.1	45.1	111.3	308.6	88.1	Rv0184 (-)
215360	329.9	66.2	59.2	16.0	107.3	37.1	24.1	0.0	15.0	272.7	0.0	0.0	Rv0184 (-)
215512	0.0	0.0	0.0	0.0	0.0	0.0	0.0	0.0	0.0	0.0	0.0	0.0	Rv0184 (-)
215555	9.0	0.0	0.0	0.0	0.0	0.0	55.1	0.0	0.0	0.0	0.0	0.0	Rv0184 (-)
215558	0.0	0.0	0.0	0.0	0.0	0.0	0.0	0.0	0.0	0.0	0.0	0.0	Rv0184 (-)
215572	0.0	0.0	0.0	0.0	0.0	0.0	0.0	0.0	0.0	0.0	0.0	0.0	Rv0184 (-)
215615	18.1	26.1	29.1	181.3	37.1	37.1	98.2	14.1	37.1	0.0	0.0	66.1	Rv0184 (-)
215758	150.4	205.6	220.8	132.2	373.1	208.7	394.9	224.8	60.2	30.1	648.4	176.3	Rv0185 (-)
215835	0.0	0.0	0.0	0.0	0.0	0.0	0.0	0.0	0.0	0.0	0.0	0.0	Rv0185 (-)
215893	359.0	379.0	238.8	148.2	265.8	304.1	549.2	857.2	106.3	309.8	20.0	663.0	Rv0185 (-)
215915	0.0	0.0	0.0	0.0	0.0	0.0	0.0	0.0	0.0	0.0	0.0	0.0	Rv0185 (-)
215924	0.0	0.0	0.0	0.0	0.0	0.0	0.0	0.0	0.0	0.0	0.0	0.0	Rv0185 (-)
215992	94.3	33.1	5.0	0.0	37.1	18.1	12.0	0.0	37.1	0.0	0.0	0.0	Rv0185 (-)
216018	103.3	139.4	293.0	181.3	296.9	265.9	43.1	194.7	174.4	12.0	256.5	154.2	Rv0185 (-)
216026	0.0	0.0	0.0	0.0	0.0	0.0	0.0	0.0	0.0	0.0	0.0	0.0	Rv0185 (-)
216074	160.5	39.1	29.1	49.1	18.1	0.0	36.1	29.1	0.0	98.2	0.0	0.0	Rv0185 (-)
216199	0.0	0.0	0.0	0.0	0.0	0.0	0.0	0.0	0.0	0.0	0.0	0.0	Rv0185 (-)
216229	28.1	139.4	113.4	49.1	265.8	37.1	400.9	74.3	30.1	80.2	0.0	0.0	
216375	359.0	318.9	484.7	644.1	663.9	436.6	549.2	616.3	333.9	197.5	1091.3	22.0	Rv0186 (bglS)
216453	0.0	0.0	5.0	0.0	0.0	0.0	0.0	0.0	0.0	0.0	0.0	0.0	Rv0186 (bglS)
216473	0.0	0.0	0.0	0.0	0.0	0.0	0.0	0.0	0.0	0.0	0.0	0.0	Rv0186 (bglS)
216499	0.0	0.0	0.0	0.0	0.0	0.0	0.0	59.2	0.0	0.0	0.0	0.0	Rv0186 (bglS)
216512	0.0	0.0	0.0	0.0	0.0	0.0	0.0	74.3	0.0	0.0	0.0	0.0	Rv0186 (bglS)
216620	0.0	0.0	0.0	0.0	0.0	0.0	0.0	0.0	0.0	0.0	0.0	0.0	Rv0186 (bglS)
216639	47.1	0.0	23.1	33.1	50.1	37.1	24.1	0.0	7.0	80.2	215.5	0.0	Rv0186 (bglS)
216867	0.0	0.0	17.1	0.0	0.0	0.0	0.0	0.0	0.0	0.0	0.0	22.0	Rv0186 (bglS)
216888	263.7	205.6	95.3	16.0	284.8	75.3	147.3	224.8	326.8	210.5	61.1	110.2	Rv0186 (bglS)
216942	0.0	0.0	0.0	0.0	0.0	0.0	0.0	0.0	0.0	0.0	0.0	0.0	Rv0186 (bglS)
217083	9.0	53.1	0.0	115.2	31.1	56.2	117.3	164.6	15.0	129.3	0.0	88.1	Rv0186 (bglS)
217099	84.2	146.4	238.8	165.3	75.2	113.4	0.0	44.2	242.6	49.1	669.4	0.0	Rv0186 (bglS)
217126	65.2	26.1	71.3	16.0	44.1	18.1	30.1	315.2	45.1	55.1	51.1	154.2	Rv0186 (bglS)
217295	0.0	119.3	29.1	0.0	0.0	37.1	12.0	14.1	7.0	0.0	0.0	0.0	Rv0186 (bglS)
217314	9.0	13.0	0.0	0.0	82.2	0.0	0.0	0.0	0.0	0.0	0.0	0.0	Rv0186 (bglS)
217341	0.0	0.0	0.0	0.0	0.0	0.0	0.0	0.0	0.0	0.0	0.0	0.0	Rv0186 (bglS)
217374	9.0	33.1	5.0	66.1	88.3	0.0	61.1	0.0	0.0	49.1	0.0	0.0	Rv0186 (bglS)
217387	0.0	0.0	0.0	0.0	0.0	0.0	0.0	0.0	7.0	0.0	0.0	0.0	Rv0186 (bglS)
217424	0.0	6.0	0.0	0.0	31.1	18.1	0.0	0.0	0.0	12.0	0.0	0.0	Rv0186 (bglS)
217431	160.5	126.3	256.9	16.0	252.7	208.7	338.8	44.2	113.3	222.5	1050.2	176.3	Rv0186 (bglS)
217661	9.0	33.1	47.2	0.0	50.1	0.0	86.2	14.1	0.0	0.0	10.0	0.0	Rv0186 (bglS)
217740	0.0	0.0	0.0	0.0	0.0	0.0	0.0	0.0	0.0	0.0	0.0	0.0	Rv0186 (bglS)
217902	75.2	126.3	35.1	49.1	56.2	94.3	36.1	300.1	151.4	396.0	174.4	66.1	Rv0186 (bglS)
217926	0.0	0.0	0.0	0.0	0.0	0.0	0.0	0.0	0.0	0.0	0.0	0.0	Rv0186 (bglS)
217986	329.9	331.9	377.3	33.1	354.0	246.9	92.2	224.8	98.3	179.4	185.4	353.5	Rv0186 (bglS)
217988	103.3	265.7	77.3	49.1	157.5	246.9	123.3	119.5	98.3	179.4	20.0	44.1	Rv0186 (bglS)
218001	28.1	0.0	17.1	0.0	63.2	94.3	12.0	14.1	15.0	6.0	0.0	22.0	Rv0186 (bglS)
218054	0.0	0.0	0.0	0.0	0.0	0.0	0.0	0.0	0.0	0.0	0.0	0.0	Rv0186 (bglS)
218097	188.5	318.9	125.4	297.5	170.5	189.7	178.4	119.5	22.1	136.3	576.2	22.0	Rv0186 (bglS)
218099	141.4	106.3	101.4	82.1	88.3	18.1	110.2	59.2	91.2	86.2	246.5	22.0	Rv0186 (bglS)
218182	0.0	0.0	0.0	0.0	0.0	18.1	0.0	0.0	0.0	0.0	0.0	0.0	Rv0186 (bglS)
218217	0.0	0.0	0.0	0.0	56.2	37.1	0.0	0.0	7.0	0.0	0.0	0.0	Rv0186 (bglS)
218259	235.7	325.9	208.7	379.6	354.0	189.7	135.3	300.1	98.3	377.9	41.1	309.5	Rv0186 (bglS)
218287	0.0	0.0	0.0	0.0	0.0	0.0	0.0	0.0	0.0	0.0	0.0	0.0	Rv0186 (bglS)
218365	0.0	0.0	0.0	0.0	0.0	0.0	0.0	0.0	0.0	0.0	0.0	0.0	
218383	670.9	412.1	592.1	875.5	550.6	646.3	573.3	541.0	517.3	427.0	421.9	132.2	
218389	254.7	232.6	214.8	363.6	246.7	189.7	104.2	435.6	204.5	272.7	390.8	44.1	Rv0186A (mymT)
218428	0.0	0.0	11.0	0.0	0.0	0.0	6.0	0.0	0.0	12.0	0.0	0.0	Rv0186A (mymT)
218524	103.3	292.8	167.6	165.3	214.6	285.0	215.5	285.1	129.3	98.2	576.2	287.4	Rv0186A (mymT)
218538	131.4	199.5	262.9	99.2	119.3	132.5	561.3	270.0	166.4	24.1	133.3	88.1	Rv0186A (mymT)
218594	0.0	0.0	0.0	0.0	0.0	0.0	0.0	0.0	0.0	0.0	0.0	0.0	
218608	9.0	92.3	143.5	33.1	6.0	56.2	0.0	0.0	30.1	0.0	0.0	0.0	
218612	273.8	318.9	394.4	280.5	220.6	323.1	258.6	360.4	333.9	241.6	885.9	242.4	
218616	0.0	0.0	0.0	0.0	0.0	0.0	0.0	0.0	0.0	0.0	0.0	0.0	
218618	0.0	0.0	0.0	0.0	0.0	0.0	0.0	0.0	0.0	0.0	0.0	0.0	
218620	0.0	6.0	11.0	0.0	0.0	18.1	0.0	0.0	0.0	0.0	0.0	22.0	
218625	9.0	0.0	35.1	0.0	37.1	0.0	0.0	0.0	30.1	0.0	0.0	0.0	
218627	0.0	0.0	5.0	0.0	0.0	18.1	0.0	0.0	0.0	0.0	0.0	0.0	
218633	0.0	0.0	0.0	0.0	0.0	0.0	0.0	0.0	0.0	0.0	0.0	0.0	
218640	0.0	0.0	0.0	0.0	0.0	0.0	0.0	0.0	0.0	0.0	0.0	0.0	
218697	9.0	53.1	0.0	0.0	0.0	0.0	0.0	104.4	7.0	0.0	0.0	0.0	
218782	9.0	26.1	0.0	0.0	6.0	0.0	0.0	0.0	98.3	0.0	0.0	0.0	Rv0187 (-)
218818	0.0	0.0	0.0	0.0	0.0	0.0	0.0	0.0	0.0	0.0	0.0	0.0	Rv0187 (-)
218979	9.0	66.2	5.0	0.0	6.0	0.0	0.0	0.0	7.0	0.0	10.0	44.1	Rv0187 (-)
219144	9.0	13.0	5.0	0.0	37.1	0.0	0.0	0.0	0.0	0.0	0.0	0.0	Rv0187 (-)
219146	340.0	159.4	196.7	214.4	164.5	208.7	104.2	300.1	37.1	333.8	41.1	309.5	Rv0187 (-)
219203	9.0	0.0	29.1	0.0	0.0	0.0	0.0	0.0	0.0	0.0	0.0	0.0	Rv0187 (-)
219295	226.6	245.7	383.3	198.3	296.9	246.9	86.2	0.0	189.5	340.8	1071.2	132.2	Rv0187 (-)
219363	9.0	0.0	0.0	0.0	0.0	0.0	0.0	0.0	0.0	0.0	0.0	0.0	Rv0187 (-)
219415	0.0	0.0	0.0	0.0	0.0	0.0	0.0	0.0	0.0	0.0	0.0	0.0	
219466	0.0	0.0	0.0	0.0	0.0	0.0	0.0	0.0	0.0	0.0	0.0	0.0	
219489	28.1	46.1	65.2	0.0	44.1	18.1	0.0	0.0	15.0	0.0	0.0	375.6	Rv0188 (-)
219610	84.2	212.6	394.4	115.2	436.3	113.4	264.6	480.8	212.5	30.1	761.6	44.1	Rv0188 (-)
219675	141.4	119.3	161.6	297.5	44.1	75.3	12.0	0.0	227.6	142.3	185.4	0.0	Rv0188 (-)
219697	301.9	92.3	299.1	165.3	170.5	170.6	363.8	74.3	60.2	278.7	205.4	44.1	Rv0188 (-)
219706	9.0	19.1	23.1	16.0	63.2	0.0	0.0	0.0	0.0	6.0	0.0	0.0	Rv0188 (-)
219755	9.0	19.1	0.0	0.0	0.0	18.1	73.2	134.5	0.0	0.0	0.0	0.0	Rv0188 (-)
219797	150.4	146.4	137.5	99.2	101.3	113.4	18.0	59.2	333.9	136.3	0.0	1083.6	Rv0188 (-)
219857	0.0	6.0	0.0	0.0	44.1	0.0	0.0	0.0	0.0	0.0	0.0	22.0	Rv0188 (-)
219874	0.0	33.1	47.2	16.0	44.1	56.2	381.9	29.1	144.4	0.0	102.2	110.2	Rv0188 (-)
219903	0.0	0.0	0.0	0.0	0.0	0.0	0.0	0.0	0.0	0.0	0.0	0.0	Rv0188 (-)
219913	37.1	33.1	107.4	33.1	170.5	113.4	6.0	0.0	144.4	80.2	20.0	530.8	Rv0188 (-)
219985	0.0	0.0	0.0	0.0	0.0	0.0	0.0	0.0	0.0	0.0	0.0	0.0	
219995	0.0	0.0	0.0	0.0	0.0	0.0	0.0	0.0	0.0	0.0	0.0	0.0	Rv0189c (ilvD)
220040	0.0	0.0	0.0	0.0	0.0	0.0	0.0	0.0	0.0	0.0	0.0	0.0	Rv0189c (ilvD)
220051	0.0	0.0	0.0	0.0	0.0	0.0	0.0	0.0	0.0	0.0	0.0	0.0	Rv0189c (ilvD)
220059	0.0	0.0	0.0	0.0	0.0	0.0	0.0	0.0	0.0	0.0	0.0	0.0	Rv0189c (ilvD)
220064	0.0	0.0	0.0	0.0	0.0	0.0	0.0	0.0	0.0	0.0	0.0	0.0	Rv0189c (ilvD)
220273	0.0	0.0	0.0	0.0	0.0	0.0	0.0	0.0	0.0	0.0	0.0	0.0	Rv0189c (ilvD)
220284	0.0	0.0	0.0	0.0	0.0	0.0	0.0	0.0	0.0	0.0	0.0	0.0	Rv0189c (ilvD)
220361	0.0	0.0	0.0	0.0	0.0	0.0	0.0	0.0	0.0	0.0	0.0	0.0	Rv0189c (ilvD)
220369	0.0	0.0	0.0	0.0	0.0	0.0	0.0	0.0	0.0	0.0	0.0	0.0	Rv0189c (ilvD)
220389	0.0	0.0	0.0	0.0	0.0	0.0	0.0	0.0	0.0	0.0	0.0	0.0	Rv0189c (ilvD)
220459	0.0	0.0	0.0	0.0	0.0	0.0	0.0	0.0	0.0	0.0	0.0	0.0	Rv0189c (ilvD)
220567	0.0	0.0	0.0	0.0	0.0	0.0	0.0	0.0	0.0	0.0	0.0	0.0	Rv0189c (ilvD)
220632	0.0	0.0	0.0	0.0	0.0	0.0	0.0	0.0	0.0	0.0	0.0	0.0	Rv0189c (ilvD)
220654	0.0	0.0	0.0	0.0	0.0	0.0	0.0	0.0	0.0	0.0	0.0	0.0	Rv0189c (ilvD)
220683	0.0	0.0	0.0	0.0	0.0	0.0	0.0	0.0	0.0	0.0	0.0	0.0	Rv0189c (ilvD)
220798	0.0	0.0	0.0	0.0	0.0	0.0	0.0	0.0	0.0	0.0	0.0	0.0	Rv0189c (ilvD)
220870	0.0	0.0	0.0	0.0	0.0	0.0	0.0	0.0	0.0	0.0	0.0	0.0	Rv0189c (ilvD)
221061	0.0	0.0	0.0	0.0	0.0	0.0	0.0	0.0	0.0	0.0	0.0	0.0	Rv0189c (ilvD)
221069	0.0	0.0	0.0	0.0	0.0	0.0	0.0	0.0	0.0	0.0	0.0	0.0	Rv0189c (ilvD)
221202	0.0	0.0	0.0	0.0	0.0	0.0	0.0	0.0	0.0	0.0	0.0	0.0	Rv0189c (ilvD)
221235	0.0	0.0	0.0	0.0	0.0	0.0	0.0	0.0	0.0	0.0	0.0	0.0	Rv0189c (ilvD)
221246	0.0	0.0	0.0	0.0	0.0	0.0	0.0	0.0	0.0	0.0	0.0	0.0	Rv0189c (ilvD)
221468	0.0	0.0	0.0	0.0	0.0	0.0	0.0	0.0	0.0	0.0	0.0	0.0	Rv0189c (ilvD)
221730	235.7	86.2	202.7	148.2	132.4	94.3	43.1	104.4	174.4	117.3	185.4	44.1	
221775	94.3	146.4	137.5	33.1	145.4	94.3	197.4	14.1	410.0	12.0	0.0	66.1	
221784	9.0	0.0	11.0	0.0	12.0	0.0	43.1	14.1	0.0	0.0	185.4	0.0	
221797	160.5	205.6	149.5	99.2	189.5	132.5	24.1	134.5	456.2	154.4	41.1	0.0	
221804	263.7	238.7	191.7	132.2	208.6	208.7	536.2	164.6	1019.6	185.5	20.0	0.0	
221813	925.6	578.6	640.2	231.4	847.4	740.6	851.9	465.8	1399.6	327.8	514.1	242.4	
221847	75.2	99.3	167.6	115.2	119.3	94.3	160.4	59.2	121.3	222.5	0.0	242.4	
221866	122.3	79.2	119.4	231.4	132.4	94.3	110.2	29.1	15.0	68.2	0.0	0.0	
221887	75.2	26.1	11.0	0.0	69.2	0.0	0.0	0.0	0.0	0.0	0.0	0.0	Rv0190 (-)
221908	226.6	238.7	107.4	231.4	138.4	227.8	18.0	0.0	22.1	12.0	0.0	0.0	Rv0190 (-)
221977	310.9	419.1	329.2	826.4	284.8	285.0	12.0	89.3	15.0	24.1	0.0	0.0	Rv0190 (-)
222210	282.8	245.7	359.3	396.7	354.0	189.7	49.1	315.2	75.2	303.7	113.2	22.0	
222215	0.0	0.0	0.0	0.0	0.0	0.0	0.0	0.0	0.0	0.0	0.0	0.0	
222226	453.3	352.0	484.7	941.6	354.0	398.4	487.1	405.5	250.6	551.3	833.7	485.7	
222316	75.2	146.4	131.5	363.6	170.5	75.3	258.6	119.5	273.7	179.4	20.0	0.0	Rv0191 (-)
222379	169.5	399.1	430.5	544.9	321.9	304.1	369.8	209.8	380.0	216.5	185.4	110.2	Rv0191 (-)
222383	1795.1	1336.7	910.2	991.7	1050.0	1178.2	975.2	691.6	684.7	1010.5	823.7	641.0	Rv0191 (-)
222426	0.0	13.0	23.1	0.0	25.1	0.0	0.0	0.0	0.0	0.0	0.0	0.0	Rv0191 (-)
222456	103.3	219.6	137.5	231.4	246.7	170.6	463.0	255.0	227.6	129.3	30.1	0.0	Rv0191 (-)
222479	37.1	73.2	149.5	82.1	107.3	94.3	271.6	89.3	75.2	80.2	30.1	44.1	Rv0191 (-)
222737	160.5	73.2	83.3	33.1	157.5	132.5	73.2	119.5	22.1	6.0	41.1	132.2	Rv0191 (-)
222769	47.1	59.2	35.1	16.0	101.3	56.2	67.2	14.1	7.0	37.1	10.0	220.3	Rv0191 (-)
222937	197.6	205.6	125.4	198.3	88.3	94.3	147.3	315.2	7.0	98.2	71.1	132.2	Rv0191 (-)
222981	0.0	0.0	0.0	0.0	0.0	0.0	0.0	0.0	0.0	0.0	0.0	0.0	Rv0191 (-)
223001	1077.0	492.3	526.9	396.7	531.5	512.8	332.7	224.8	220.6	352.9	92.2	154.2	Rv0191 (-)
223007	708.0	984.7	754.7	925.6	936.7	702.5	432.0	736.8	204.5	594.5	720.5	110.2	Rv0191 (-)
223041	188.5	139.4	179.6	16.0	126.4	151.5	147.3	29.1	68.2	111.3	51.1	66.1	Rv0191 (-)
223076	103.3	152.4	95.3	33.1	233.7	151.5	234.5	224.8	22.1	74.2	41.1	110.2	Rv0191 (-)
223156	122.3	19.1	11.0	115.2	31.1	75.3	6.0	0.0	0.0	0.0	92.2	265.4	Rv0191 (-)
223312	94.3	33.1	35.1	16.0	82.2	37.1	18.0	29.1	91.2	191.5	0.0	66.1	Rv0191 (-)
223349	1388.9	897.5	975.4	661.1	518.5	646.3	469.1	932.5	403.0	563.4	318.7	530.8	Rv0191 (-)
223406	65.2	39.1	11.0	16.0	82.2	94.3	30.1	44.2	60.2	74.2	0.0	353.5	Rv0191 (-)
223480	0.0	0.0	0.0	0.0	12.0	0.0	0.0	0.0	7.0	12.0	0.0	0.0	Rv0191 (-)
223526	18.1	53.1	17.1	16.0	37.1	37.1	6.0	74.3	0.0	0.0	61.1	0.0	Rv0191 (-)
223561	37.1	79.2	113.4	99.2	25.1	94.3	98.2	59.2	0.0	49.1	0.0	0.0	
223604	727.1	531.5	389.4	710.2	468.4	531.9	598.3	375.4	608.6	458.1	782.6	309.5	Rv0192 (-)
223642	84.2	185.5	167.6	0.0	113.3	189.7	388.9	104.4	91.2	49.1	20.0	220.3	Rv0192 (-),Rv0192A (-)
223660	254.7	106.3	299.1	115.2	341.0	151.5	123.3	74.3	106.3	333.8	10.0	22.0	Rv0192 (-),Rv0192A (-)
223905	28.1	13.0	0.0	0.0	56.2	37.1	6.0	0.0	0.0	0.0	20.0	0.0	Rv0192 (-),Rv0192A (-)
224111	396.1	359.0	347.2	280.5	335.0	398.4	271.6	616.3	501.3	675.7	143.3	419.6	Rv0192 (-)
224133	188.5	305.8	329.2	429.7	638.8	474.7	561.3	179.7	791.0	228.6	102.2	0.0	Rv0192 (-)
224175	47.1	39.1	41.1	264.4	31.1	56.2	55.1	14.1	45.1	0.0	30.1	132.2	Rv0192 (-)
224348	197.6	565.5	383.3	611.0	271.8	265.9	338.8	510.9	699.8	315.8	411.9	154.2	Rv0192 (-)
224351	850.4	1037.8	736.6	974.6	847.4	570.0	938.1	1278.8	1270.2	687.7	504.1	1282.9	Rv0192 (-)
224396	282.8	478.3	508.8	644.1	373.1	304.1	277.6	330.2	426.1	377.9	669.4	1061.6	Rv0192 (-)
224426	150.4	311.9	353.2	694.2	379.1	474.7	80.2	420.6	759.9	136.3	246.5	220.3	Rv0192 (-)
224570	141.4	73.2	89.3	82.1	189.5	94.3	147.3	119.5	151.4	321.8	10.0	463.7	Rv0192 (-)
224624	1331.8	758.1	760.7	694.2	543.6	570.0	604.4	601.3	1034.6	545.3	617.3	928.4	Rv0192 (-)
224660	387.1	305.8	412.4	181.3	277.8	360.3	463.0	450.7	265.7	539.3	607.3	1127.7	Rv0192 (-)
224692	0.0	0.0	0.0	0.0	0.0	0.0	0.0	0.0	0.0	0.0	0.0	0.0	
224712	113.3	179.5	383.3	313.5	195.6	227.8	203.5	255.0	159.4	427.0	92.2	309.5	
224723	406.1	331.9	569.0	809.4	411.2	285.0	913.0	1098.1	388.0	278.7	885.9	176.3	Rv0193c (-)
224753	453.3	238.7	143.5	231.4	328.9	285.0	444.0	541.0	182.5	396.0	246.5	44.1	Rv0193c (-)
224816	310.9	278.8	232.8	280.5	348.0	360.3	783.8	631.4	615.6	142.3	700.5	353.5	Rv0193c (-)
224857	113.3	252.7	202.7	148.2	138.4	94.3	857.9	330.2	441.1	98.2	359.8	22.0	Rv0193c (-)
224861	1218.4	964.6	766.7	644.1	1126.2	740.6	549.2	586.2	1346.4	712.7	905.9	1526.3	Rv0193c (-)
225013	434.2	671.8	418.5	445.7	506.5	379.3	506.1	661.5	471.2	867.1	174.4	463.7	Rv0193c (-)
225028	103.3	53.1	71.3	16.0	37.1	56.2	0.0	0.0	30.1	12.0	51.1	0.0	Rv0193c (-)
225052	310.9	405.1	430.5	760.3	392.1	417.5	709.6	1083.1	1140.9	594.5	30.1	419.6	Rv0193c (-)
225110	1048.0	1144.1	898.2	1636.8	879.5	912.2	1518.4	1639.2	1240.2	1059.6	1442.0	574.9	Rv0193c (-)
225112	94.3	185.5	71.3	115.2	107.3	75.3	0.0	0.0	129.3	68.2	10.0	0.0	Rv0193c (-)
225182	226.6	192.5	113.4	115.2	309.9	227.8	98.2	510.9	182.5	173.4	61.1	44.1	Rv0193c (-)
225272	122.3	245.7	208.7	115.2	214.6	151.5	12.0	29.1	83.2	191.5	658.4	0.0	Rv0193c (-)
225382	160.5	146.4	149.5	99.2	126.4	113.4	6.0	14.1	441.1	111.3	123.3	176.3	Rv0193c (-)
225388	0.0	0.0	0.0	0.0	0.0	0.0	0.0	0.0	0.0	0.0	0.0	0.0	Rv0193c (-)
225465	396.1	598.6	670.4	727.2	772.2	379.3	450.0	450.7	471.2	650.6	823.7	220.3	Rv0193c (-)
225479	141.4	106.3	143.5	66.1	157.5	132.5	117.3	149.6	30.1	55.1	0.0	66.1	Rv0193c (-)
225493	216.6	106.3	232.8	214.4	31.1	113.4	0.0	119.5	75.2	495.2	10.0	22.0	Rv0193c (-)
225501	169.5	366.0	478.7	412.7	277.8	323.1	258.6	360.4	638.6	346.8	586.2	44.1	Rv0193c (-)
225661	235.7	325.9	347.2	82.1	474.4	285.0	43.1	14.1	501.3	327.8	236.5	66.1	Rv0193c (-)
225840	245.7	192.5	202.7	214.4	277.8	265.9	24.1	134.5	638.6	123.3	658.4	463.7	Rv0193c (-)
225853	0.0	0.0	11.0	0.0	0.0	0.0	0.0	0.0	0.0	0.0	0.0	0.0	Rv0193c (-)
225906	65.2	66.2	95.3	49.1	50.1	113.4	209.5	315.2	121.3	204.5	61.1	287.4	Rv0193c (-)
225920	188.5	331.9	179.6	165.3	227.7	151.5	258.6	300.1	426.1	210.5	102.2	419.6	Rv0193c (-)
225948	0.0	46.1	0.0	0.0	0.0	0.0	0.0	0.0	0.0	0.0	0.0	0.0	Rv0193c (-)
226037	216.6	338.9	454.6	115.2	335.0	285.0	135.3	360.4	646.7	452.1	143.3	132.2	Rv0193c (-)
226123	28.1	19.1	0.0	0.0	12.0	0.0	0.0	0.0	22.1	37.1	0.0	0.0	Rv0193c (-)
226175	84.2	132.4	185.7	148.2	107.3	75.3	12.0	149.6	106.3	0.0	20.0	22.0	Rv0193c (-)
226183	0.0	6.0	41.1	0.0	0.0	37.1	0.0	0.0	98.3	0.0	20.0	0.0	Rv0193c (-)
226267	0.0	6.0	5.0	0.0	12.0	0.0	0.0	0.0	0.0	0.0	0.0	0.0	Rv0193c (-)
226349	122.3	112.3	65.2	99.2	233.7	75.3	6.0	0.0	53.1	61.1	10.0	22.0	Rv0193c (-)
226366	197.6	199.5	131.5	297.5	499.4	398.4	36.1	44.2	418.1	749.8	648.4	0.0	Rv0193c (-)
226385	575.6	465.3	341.2	561.9	277.8	341.2	67.2	330.2	235.6	92.2	761.6	66.1	Rv0193c (-)
226445	18.1	0.0	23.1	16.0	31.1	0.0	6.0	0.0	45.1	0.0	0.0	0.0	Rv0193c (-)
226459	1492.2	366.0	281.0	132.2	189.5	189.7	246.6	119.5	410.0	333.8	30.1	66.1	Rv0193c (-)
226503	0.0	0.0	0.0	0.0	0.0	0.0	0.0	0.0	0.0	0.0	0.0	0.0	Rv0193c (-)
226583	0.0	0.0	0.0	0.0	0.0	0.0	0.0	0.0	0.0	0.0	0.0	0.0	
226633	94.3	59.2	23.1	16.0	88.3	56.2	0.0	14.1	22.1	136.3	0.0	0.0	
226651	0.0	0.0	0.0	0.0	0.0	0.0	0.0	0.0	0.0	0.0	0.0	0.0	
226663	47.1	13.0	0.0	0.0	50.1	0.0	0.0	0.0	15.0	191.5	0.0	0.0	
226666	56.2	13.0	77.3	346.6	25.1	18.1	0.0	0.0	0.0	18.0	0.0	154.2	
226712	0.0	0.0	0.0	0.0	0.0	0.0	0.0	0.0	0.0	0.0	0.0	0.0	
226729	0.0	39.1	0.0	0.0	18.1	56.2	0.0	0.0	0.0	0.0	0.0	0.0	
226778	0.0	0.0	0.0	0.0	0.0	0.0	0.0	0.0	0.0	0.0	0.0	0.0	
226826	0.0	0.0	0.0	0.0	0.0	0.0	0.0	0.0	0.0	0.0	0.0	0.0	
226868	396.1	272.7	256.9	198.3	348.0	323.1	123.3	526.0	227.6	290.7	164.3	375.6	
226909	18.1	13.0	47.2	16.0	25.1	18.1	6.0	0.0	45.1	6.0	51.1	22.0	Rv0194 (-)
226994	18.1	0.0	0.0	0.0	0.0	0.0	0.0	0.0	0.0	0.0	0.0	0.0	Rv0194 (-)
227009	301.9	366.0	359.3	181.3	271.8	227.8	684.5	480.8	410.0	843.1	51.1	44.1	Rv0194 (-)
227086	1058.0	951.6	819.9	760.3	765.2	627.2	1481.3	1143.3	630.6	514.3	1173.5	663.0	Rv0194 (-)
227098	925.6	1111.0	981.4	1619.7	955.8	931.3	1469.3	1098.1	1049.7	1283.1	1462.1	596.9	Rv0194 (-)
227102	1190.4	1237.4	1311.6	958.6	1208.5	1292.6	1549.5	1293.9	1202.1	1921.7	648.4	1215.8	Rv0194 (-)
227110	18.1	6.0	41.1	0.0	88.3	37.1	0.0	0.0	0.0	18.0	0.0	0.0	Rv0194 (-)
227113	254.7	585.6	569.0	528.9	702.0	417.5	764.7	797.0	380.0	675.7	648.4	375.6	Rv0194 (-)
227138	56.2	126.3	113.4	0.0	132.4	37.1	80.2	164.6	98.3	0.0	10.0	0.0	Rv0194 (-)
227309	982.8	651.8	670.4	544.9	1265.6	721.6	246.6	375.4	441.1	1289.2	854.8	110.2	Rv0194 (-)
227312	802.3	359.0	472.7	363.6	423.2	360.3	555.2	270.0	273.7	364.9	339.7	22.0	Rv0194 (-)
227372	0.0	0.0	0.0	0.0	0.0	0.0	0.0	0.0	0.0	0.0	0.0	0.0	Rv0194 (-)
227560	660.9	458.3	532.9	611.0	468.4	474.7	993.2	480.8	371.9	600.5	1184.5	22.0	Rv0194 (-)
227685	245.7	331.9	383.3	66.1	214.6	246.9	129.3	59.2	68.2	204.5	92.2	22.0	Rv0194 (-)
227801	84.2	13.0	11.0	33.1	18.1	0.0	0.0	14.1	22.1	0.0	123.3	0.0	Rv0194 (-)
227870	0.0	13.0	0.0	49.1	6.0	18.1	0.0	0.0	0.0	37.1	30.1	0.0	Rv0194 (-)
227902	188.5	232.6	89.3	49.1	107.3	113.4	30.1	29.1	30.1	508.2	215.5	641.0	Rv0194 (-)
227933	1038.9	1157.2	1107.9	1090.8	727.1	1121.0	252.6	1413.3	371.9	960.4	1009.1	596.9	Rv0194 (-)
228025	179.5	366.0	616.2	710.2	214.6	113.4	172.4	345.3	159.4	588.4	51.1	862.3	Rv0194 (-)
228113	18.1	46.1	41.1	16.0	31.1	0.0	6.0	14.1	53.1	30.1	10.0	0.0	Rv0194 (-)
228163	207.6	298.8	508.8	363.6	493.4	551.0	388.9	119.5	91.2	272.7	782.6	22.0	Rv0194 (-)
228253	113.3	159.4	155.5	148.2	101.3	37.1	221.5	44.2	30.1	160.4	185.4	265.4	Rv0194 (-)
228329	28.1	112.3	107.4	264.4	138.4	94.3	18.0	315.2	75.2	0.0	0.0	287.4	Rv0194 (-)
228471	1218.4	565.5	634.2	1207.0	632.8	721.6	956.1	420.6	220.6	421.0	658.4	375.6	Rv0194 (-)
228559	0.0	0.0	0.0	0.0	0.0	0.0	0.0	0.0	0.0	0.0	0.0	0.0	Rv0194 (-)
228722	56.2	13.0	5.0	0.0	18.1	56.2	6.0	134.5	0.0	30.1	0.0	110.2	Rv0194 (-)
228828	292.8	571.6	317.1	49.1	461.3	341.2	110.2	691.6	433.1	197.5	256.5	265.4	Rv0194 (-)
228906	774.2	1177.2	1017.6	544.9	1215.5	1082.8	1166.6	917.5	806.1	736.8	1411.0	840.3	Rv0194 (-)
228946	0.0	46.1	59.2	16.0	0.0	37.1	6.0	14.1	7.0	43.1	82.2	0.0	Rv0194 (-)
229252	37.1	13.0	23.1	0.0	69.2	37.1	166.4	255.0	45.1	92.2	0.0	66.1	Rv0194 (-)
229283	0.0	0.0	0.0	0.0	0.0	0.0	0.0	0.0	0.0	0.0	0.0	0.0	Rv0194 (-)
229303	169.5	298.8	287.0	181.3	335.0	265.9	432.0	239.9	296.8	259.6	586.2	862.3	Rv0194 (-)
229345	0.0	0.0	0.0	0.0	0.0	0.0	0.0	0.0	0.0	0.0	0.0	0.0	Rv0194 (-)
229363	65.2	19.1	35.1	16.0	44.1	37.1	166.4	14.1	0.0	37.1	0.0	0.0	Rv0194 (-)
229374	207.6	112.3	137.5	280.5	138.4	208.7	215.5	450.7	129.3	346.8	61.1	0.0	Rv0194 (-)
229384	9.0	0.0	23.1	0.0	18.1	37.1	0.0	44.2	60.2	6.0	0.0	0.0	Rv0194 (-)
229418	94.3	126.3	119.4	0.0	252.7	113.4	110.2	59.2	235.6	98.2	41.1	22.0	Rv0194 (-)
229426	359.0	651.8	400.4	1090.8	436.3	608.2	567.3	315.2	441.1	979.4	133.3	198.3	Rv0194 (-)
229429	235.7	152.4	311.1	478.8	354.0	94.3	129.3	44.2	83.2	265.7	51.1	397.6	Rv0194 (-)
229534	1058.0	618.7	850.0	1553.6	753.2	455.6	110.2	315.2	380.0	743.8	277.6	1171.8	Rv0194 (-)
229543	774.2	465.3	442.6	677.1	321.9	360.3	555.2	541.0	380.0	483.2	133.3	66.1	Rv0194 (-)
229558	301.9	311.9	268.9	198.3	487.4	170.6	289.6	526.0	388.0	749.8	92.2	1437.1	Rv0194 (-)
229568	9.0	0.0	11.0	0.0	0.0	0.0	0.0	0.0	0.0	0.0	0.0	0.0	Rv0194 (-)
229597	75.2	106.3	65.2	148.2	37.1	75.3	18.0	44.2	0.0	12.0	236.5	44.1	Rv0194 (-)
229720	406.1	366.0	335.2	231.4	512.5	341.2	406.9	285.1	303.8	471.2	30.1	110.2	Rv0194 (-)
229726	0.0	0.0	41.1	16.0	12.0	0.0	0.0	0.0	0.0	0.0	0.0	0.0	Rv0194 (-)
229852	226.6	432.2	389.4	264.4	208.6	398.4	283.6	270.0	364.9	477.2	154.3	1680.5	Rv0194 (-)
229918	9.0	6.0	11.0	16.0	0.0	0.0	0.0	0.0	7.0	0.0	0.0	0.0	Rv0194 (-)
229954	1019.9	1144.1	1299.6	578.0	1487.3	1197.3	1944.4	1068.0	1536.9	1649.0	1895.0	508.8	Rv0194 (-)
229990	585.7	345.9	329.2	363.6	556.6	608.2	444.0	736.8	547.4	377.9	442.9	66.1	Rv0194 (-)
230080	216.6	139.4	137.5	330.6	113.3	227.8	215.5	119.5	159.4	74.2	442.9	44.1	Rv0194 (-)
230288	9.0	13.0	35.1	0.0	25.1	0.0	80.2	0.0	15.0	43.1	0.0	287.4	Rv0194 (-)
230386	131.4	73.2	23.1	99.2	12.0	56.2	12.0	0.0	0.0	0.0	0.0	0.0	Rv0194 (-)
230409	528.5	179.5	299.1	280.5	176.5	417.5	598.3	164.6	227.6	247.6	298.6	88.1	Rv0194 (-)
230448	273.8	412.1	299.1	595.0	126.4	285.0	49.1	360.4	615.6	68.2	1040.2	840.3	Rv0194 (-)
230458	226.6	245.7	569.0	132.2	151.4	208.7	332.7	239.9	258.7	489.2	20.0	66.1	Rv0194 (-)
230582	18.1	6.0	5.0	0.0	12.0	0.0	0.0	0.0	0.0	0.0	0.0	0.0	
230598	0.0	0.0	0.0	0.0	0.0	0.0	0.0	0.0	0.0	0.0	0.0	0.0	
230601	0.0	0.0	0.0	0.0	0.0	0.0	0.0	0.0	0.0	0.0	0.0	0.0	
230603	0.0	0.0	0.0	0.0	0.0	0.0	0.0	0.0	0.0	0.0	0.0	0.0	
230626	0.0	0.0	0.0	0.0	0.0	0.0	0.0	0.0	0.0	0.0	0.0	0.0	
230707	443.3	498.4	466.6	412.7	619.8	379.3	73.2	390.5	897.3	346.8	710.5	66.1	
230781	56.2	159.4	125.4	99.2	50.1	151.5	252.6	59.2	144.4	24.1	41.1	88.1	
231069	699.0	518.4	466.6	462.8	715.1	836.0	647.5	827.1	1125.9	582.4	556.2	774.2	Rv0195 (-)
231194	282.8	278.8	281.0	165.3	354.0	285.0	715.6	405.5	539.4	204.5	308.6	309.5	Rv0195 (-)
231284	18.1	33.1	0.0	0.0	0.0	0.0	0.0	14.1	0.0	0.0	0.0	0.0	Rv0195 (-)
231381	65.2	66.2	143.5	214.4	113.3	113.4	117.3	14.1	113.3	259.6	0.0	22.0	Rv0195 (-)
231425	878.5	465.3	293.0	214.4	436.3	570.0	227.5	345.3	242.6	333.8	185.4	331.5	Rv0195 (-)
231462	349.0	798.2	1005.5	1570.6	1246.6	740.6	1135.5	947.6	479.2	557.4	782.6	1238.9	Rv0195 (-)
231553	1757.0	1656.5	1467.2	1322.2	1651.8	1539.5	1833.1	1083.1	1963.0	1598.9	1225.6	1504.2	
231587	774.2	745.0	622.2	694.2	759.2	436.6	944.1	1307.9	585.5	836.0	102.2	1415.1	
231599	0.0	0.0	0.0	0.0	0.0	0.0	0.0	0.0	0.0	0.0	0.0	0.0	
231606	37.1	66.2	41.1	66.1	94.3	37.1	0.0	0.0	0.0	0.0	0.0	0.0	
231610	18.1	46.1	0.0	0.0	6.0	0.0	0.0	0.0	0.0	18.0	0.0	0.0	
231612	0.0	0.0	0.0	0.0	0.0	0.0	0.0	0.0	0.0	0.0	0.0	0.0	
231620	18.1	33.1	47.2	0.0	6.0	0.0	252.6	390.5	22.1	18.0	10.0	0.0	
231624	0.0	33.1	11.0	0.0	0.0	0.0	0.0	44.2	0.0	61.1	0.0	0.0	
231765	65.2	86.2	95.3	49.1	101.3	37.1	172.4	134.5	98.3	37.1	41.1	0.0	Rv0196 (-)
231771	359.0	478.3	377.3	148.2	506.5	551.0	289.6	465.8	380.0	191.5	915.9	1083.6	Rv0196 (-)
231788	377.1	212.6	125.4	198.3	220.6	170.6	49.1	179.7	280.7	625.5	51.1	44.1	Rv0196 (-)
231799	415.2	472.3	454.6	214.4	493.4	360.3	487.1	706.7	311.8	148.4	164.3	1371.0	Rv0196 (-)
231816	47.1	92.3	89.3	165.3	44.1	94.3	6.0	74.3	53.1	111.3	484.0	463.7	Rv0196 (-)
231894	340.0	311.9	353.2	595.0	321.9	227.8	418.9	827.1	113.3	265.7	154.3	862.3	Rv0196 (-)
232069	150.4	225.6	268.9	82.1	170.5	170.6	43.1	164.6	45.1	191.5	133.3	22.0	Rv0196 (-)
232358	56.2	0.0	5.0	181.3	0.0	0.0	0.0	0.0	0.0	0.0	0.0	0.0	Rv0197 (-)
232391	9.0	33.1	23.1	0.0	6.0	37.1	0.0	0.0	106.3	166.4	0.0	0.0	Rv0197 (-)
232448	0.0	0.0	41.1	0.0	0.0	0.0	0.0	0.0	0.0	117.3	0.0	0.0	Rv0197 (-)
232513	359.0	119.3	137.5	231.4	107.3	227.8	36.1	224.8	189.5	117.3	133.3	0.0	Rv0197 (-)
232538	0.0	13.0	0.0	0.0	25.1	18.1	0.0	0.0	0.0	6.0	71.1	0.0	Rv0197 (-)
232541	329.9	331.9	359.3	264.4	341.0	227.8	98.2	405.5	288.7	6.0	143.3	22.0	Rv0197 (-)
232580	0.0	26.1	0.0	0.0	0.0	0.0	0.0	0.0	0.0	123.3	0.0	0.0	Rv0197 (-)
232616	0.0	0.0	0.0	0.0	0.0	0.0	0.0	0.0	0.0	0.0	0.0	0.0	Rv0197 (-)
232676	18.1	6.0	65.2	0.0	50.1	18.1	0.0	29.1	22.1	49.1	0.0	0.0	Rv0197 (-)
232866	0.0	13.0	29.1	16.0	56.2	0.0	0.0	0.0	0.0	0.0	20.0	0.0	Rv0197 (-)
232939	9.0	6.0	17.1	132.2	25.1	56.2	6.0	0.0	15.0	49.1	30.1	0.0	Rv0197 (-)
233018	0.0	0.0	0.0	0.0	44.1	0.0	0.0	0.0	0.0	0.0	0.0	0.0	Rv0197 (-)
233147	9.0	13.0	35.1	66.1	0.0	37.1	0.0	149.6	0.0	0.0	0.0	0.0	Rv0197 (-)
233272	84.2	19.1	11.0	16.0	151.4	18.1	147.3	315.2	45.1	0.0	0.0	0.0	Rv0197 (-)
233275	18.1	26.1	5.0	0.0	37.1	56.2	30.1	0.0	22.1	0.0	0.0	0.0	Rv0197 (-)
233355	226.6	172.5	226.8	313.5	246.7	360.3	357.8	360.4	288.7	501.2	1235.6	154.2	Rv0197 (-)
233477	0.0	86.2	59.2	16.0	44.1	37.1	0.0	0.0	45.1	98.2	0.0	0.0	Rv0197 (-)
233640	0.0	0.0	0.0	0.0	50.1	0.0	0.0	0.0	0.0	0.0	0.0	0.0	Rv0197 (-)
233699	56.2	73.2	131.5	33.1	157.5	132.5	18.0	0.0	91.2	296.7	236.5	0.0	Rv0197 (-)
233701	9.0	0.0	35.1	0.0	18.1	0.0	0.0	0.0	22.1	49.1	30.1	22.0	Rv0197 (-)
233759	179.5	179.5	208.7	661.1	271.8	304.1	388.9	59.2	83.2	284.7	545.1	287.4	Rv0197 (-)
233768	197.6	33.1	95.3	33.1	37.1	0.0	12.0	119.5	15.0	6.0	71.1	0.0	Rv0197 (-)
233852	0.0	0.0	0.0	0.0	0.0	0.0	0.0	0.0	0.0	0.0	0.0	0.0	Rv0197 (-)
233938	0.0	0.0	0.0	33.1	0.0	18.1	0.0	0.0	0.0	6.0	0.0	0.0	Rv0197 (-)
233951	113.3	126.3	167.6	148.2	386.1	113.4	92.2	164.6	68.2	179.4	494.0	110.2	Rv0197 (-)
233974	84.2	185.5	101.4	115.2	75.2	94.3	703.6	345.3	113.3	86.2	10.0	0.0	Rv0197 (-)
234107	9.0	26.1	11.0	0.0	6.0	0.0	0.0	14.1	7.0	18.0	0.0	0.0	Rv0197 (-)
234226	9.0	6.0	0.0	0.0	12.0	0.0	0.0	0.0	0.0	18.0	0.0	0.0	Rv0197 (-)
234323	0.0	6.0	0.0	0.0	0.0	0.0	6.0	0.0	0.0	0.0	0.0	0.0	Rv0197 (-)
234376	47.1	66.2	17.1	49.1	145.4	56.2	12.0	0.0	98.3	0.0	298.6	0.0	Rv0197 (-)
234401	0.0	0.0	0.0	0.0	0.0	0.0	0.0	0.0	0.0	0.0	0.0	0.0	Rv0197 (-)
234473	0.0	0.0	0.0	0.0	0.0	0.0	0.0	0.0	0.0	0.0	0.0	0.0	Rv0197 (-)
234512	131.4	159.4	161.6	66.1	113.3	75.3	0.0	0.0	113.3	49.1	277.6	0.0	Rv0197 (-)
234517	47.1	53.1	71.3	0.0	69.2	37.1	30.1	104.4	68.2	43.1	10.0	0.0	Rv0197 (-),Rv0198c (zmp1)
234589	9.0	0.0	41.1	66.1	31.1	37.1	6.0	270.0	30.1	142.3	0.0	0.0	Rv0198c (zmp1)
234699	0.0	0.0	11.0	16.0	44.1	75.3	6.0	59.2	0.0	74.2	30.1	0.0	Rv0198c (zmp1)
234749	0.0	0.0	0.0	0.0	0.0	0.0	0.0	0.0	0.0	0.0	0.0	0.0	Rv0198c (zmp1)
234784	9.0	0.0	5.0	99.2	0.0	0.0	6.0	0.0	0.0	0.0	0.0	0.0	Rv0198c (zmp1)
234834	94.3	73.2	29.1	132.2	157.5	56.2	110.2	330.2	166.4	0.0	267.6	0.0	Rv0198c (zmp1)
234895	56.2	106.3	83.3	16.0	202.6	94.3	18.0	134.5	151.4	105.3	30.1	22.0	Rv0198c (zmp1)
234904	188.5	439.2	466.6	330.6	296.9	189.7	610.4	270.0	729.9	173.4	0.0	375.6	Rv0198c (zmp1)
234991	0.0	0.0	11.0	0.0	0.0	0.0	0.0	0.0	0.0	0.0	0.0	0.0	Rv0198c (zmp1)
235057	0.0	39.1	59.2	82.1	63.2	0.0	215.5	194.7	204.5	284.7	174.4	198.3	Rv0198c (zmp1)
235101	0.0	0.0	0.0	0.0	0.0	0.0	0.0	0.0	0.0	0.0	0.0	0.0	Rv0198c (zmp1)
235144	18.1	79.2	41.1	0.0	44.1	18.1	0.0	0.0	7.0	136.3	0.0	0.0	Rv0198c (zmp1)
235147	47.1	26.1	17.1	0.0	37.1	0.0	12.0	14.1	0.0	0.0	0.0	0.0	Rv0198c (zmp1)
235212	9.0	19.1	5.0	0.0	6.0	0.0	0.0	0.0	0.0	0.0	0.0	0.0	Rv0198c (zmp1)
235237	0.0	0.0	0.0	0.0	0.0	0.0	0.0	0.0	0.0	0.0	0.0	0.0	Rv0198c (zmp1)
235253	0.0	0.0	0.0	0.0	0.0	0.0	0.0	0.0	0.0	0.0	0.0	0.0	Rv0198c (zmp1)
235258	0.0	0.0	0.0	0.0	0.0	0.0	0.0	0.0	0.0	0.0	0.0	0.0	Rv0198c (zmp1)
235291	0.0	0.0	0.0	0.0	0.0	0.0	6.0	14.1	0.0	0.0	0.0	0.0	Rv0198c (zmp1)
235312	0.0	0.0	0.0	0.0	0.0	0.0	0.0	0.0	0.0	0.0	0.0	0.0	Rv0198c (zmp1)
235347	0.0	0.0	0.0	0.0	0.0	0.0	0.0	0.0	0.0	0.0	0.0	0.0	Rv0198c (zmp1)
235405	0.0	0.0	0.0	0.0	0.0	0.0	0.0	0.0	0.0	0.0	0.0	0.0	Rv0198c (zmp1)
235473	47.1	19.1	59.2	0.0	50.1	0.0	0.0	59.2	0.0	80.2	0.0	0.0	Rv0198c (zmp1)
235477	0.0	26.1	5.0	16.0	25.1	18.1	49.1	0.0	7.0	37.1	10.0	0.0	Rv0198c (zmp1)
235562	0.0	0.0	0.0	0.0	0.0	0.0	0.0	0.0	0.0	0.0	0.0	0.0	Rv0198c (zmp1)
235576	0.0	0.0	23.1	0.0	0.0	0.0	0.0	0.0	0.0	0.0	30.1	0.0	Rv0198c (zmp1)
235673	0.0	0.0	0.0	0.0	0.0	0.0	0.0	0.0	0.0	0.0	0.0	0.0	Rv0198c (zmp1)
235708	0.0	0.0	0.0	0.0	0.0	0.0	0.0	0.0	0.0	0.0	0.0	0.0	Rv0198c (zmp1)
235831	9.0	66.2	53.2	16.0	31.1	37.1	110.2	14.1	22.1	92.2	154.3	0.0	Rv0198c (zmp1)
235945	75.2	119.3	167.6	214.4	157.5	170.6	166.4	676.6	273.7	501.2	431.9	198.3	Rv0198c (zmp1)
235981	0.0	0.0	0.0	0.0	0.0	0.0	0.0	0.0	0.0	0.0	0.0	0.0	Rv0198c (zmp1)
235989	0.0	0.0	5.0	0.0	18.1	18.1	6.0	14.1	22.1	179.4	0.0	0.0	Rv0198c (zmp1)
236017	28.1	59.2	0.0	0.0	25.1	37.1	18.0	29.1	60.2	18.0	185.4	0.0	Rv0198c (zmp1)
236020	18.1	46.1	101.4	82.1	25.1	94.3	12.0	14.1	60.2	37.1	10.0	0.0	Rv0198c (zmp1)
236034	0.0	0.0	5.0	0.0	0.0	18.1	0.0	0.0	0.0	0.0	0.0	0.0	Rv0198c (zmp1)
236068	56.2	0.0	35.1	115.2	63.2	94.3	6.0	89.3	106.3	204.5	0.0	22.0	Rv0198c (zmp1)
236093	0.0	0.0	0.0	0.0	0.0	0.0	0.0	0.0	0.0	0.0	10.0	0.0	Rv0198c (zmp1)
236101	56.2	99.3	77.3	49.1	328.9	189.7	141.3	89.3	60.2	68.2	30.1	0.0	Rv0198c (zmp1)
236257	84.2	132.4	59.2	0.0	119.3	75.3	6.0	89.3	7.0	166.4	0.0	154.2	Rv0198c (zmp1)
236289	0.0	0.0	0.0	0.0	0.0	0.0	0.0	0.0	0.0	0.0	0.0	0.0	Rv0198c (zmp1)
236360	28.1	46.1	5.0	280.5	63.2	56.2	172.4	14.1	129.3	61.1	10.0	0.0	Rv0198c (zmp1)
236394	47.1	19.1	5.0	33.1	31.1	18.1	12.0	14.1	0.0	6.0	20.0	0.0	Rv0198c (zmp1)
236423	0.0	0.0	0.0	0.0	0.0	0.0	0.0	0.0	0.0	0.0	0.0	0.0	Rv0198c (zmp1)
236483	0.0	0.0	5.0	0.0	0.0	0.0	0.0	0.0	0.0	0.0	0.0	0.0	Rv0198c (zmp1)
236673	406.1	432.2	238.8	198.3	506.5	341.2	381.9	149.6	98.3	197.5	0.0	44.1	Rv0199 (-)
236678	0.0	0.0	11.0	0.0	0.0	0.0	0.0	0.0	0.0	0.0	0.0	0.0	Rv0199 (-)
236692	56.2	79.2	35.1	33.1	195.6	56.2	0.0	0.0	0.0	0.0	20.0	0.0	Rv0199 (-)
236704	18.1	79.2	77.3	33.1	44.1	37.1	0.0	0.0	0.0	0.0	0.0	0.0	Rv0199 (-)
236771	292.8	385.1	394.4	396.7	239.7	227.8	6.0	44.2	7.0	0.0	359.8	309.5	Rv0199 (-)
236775	56.2	112.3	35.1	33.1	44.1	75.3	18.0	14.1	0.0	12.0	0.0	0.0	Rv0199 (-)
236922	9.0	0.0	0.0	0.0	0.0	0.0	0.0	0.0	0.0	0.0	0.0	0.0	Rv0199 (-)
236977	9.0	0.0	5.0	16.0	0.0	56.2	0.0	0.0	0.0	0.0	0.0	0.0	Rv0199 (-)
236987	0.0	0.0	0.0	0.0	0.0	0.0	0.0	0.0	0.0	0.0	0.0	0.0	Rv0199 (-)
237008	0.0	0.0	0.0	0.0	0.0	0.0	0.0	104.4	0.0	0.0	0.0	0.0	Rv0199 (-)
237034	141.4	146.4	268.9	82.1	88.3	189.7	0.0	0.0	45.1	43.1	30.1	22.0	Rv0199 (-)
237037	349.0	199.5	317.1	462.8	303.9	436.6	160.4	14.1	60.2	117.3	0.0	0.0	Rv0199 (-)
237390	0.0	0.0	0.0	0.0	0.0	0.0	0.0	0.0	0.0	0.0	0.0	0.0	Rv0200 (-)
237400	0.0	0.0	0.0	0.0	0.0	0.0	0.0	0.0	0.0	0.0	0.0	0.0	Rv0200 (-)
237482	84.2	33.1	89.3	99.2	69.2	75.3	30.1	14.1	7.0	6.0	10.0	0.0	Rv0200 (-)
237659	169.5	318.9	377.3	231.4	335.0	323.1	0.0	0.0	0.0	86.2	0.0	44.1	Rv0200 (-)
237697	0.0	13.0	5.0	0.0	0.0	0.0	0.0	0.0	68.2	6.0	0.0	0.0	Rv0200 (-)
237712	47.1	53.1	89.3	198.3	44.1	170.6	0.0	0.0	7.0	105.3	30.1	0.0	Rv0200 (-)
237778	0.0	13.0	0.0	0.0	37.1	18.1	0.0	0.0	0.0	24.1	0.0	0.0	Rv0200 (-)
237893	84.2	152.4	149.5	82.1	220.6	208.7	283.6	179.7	83.2	154.4	61.1	0.0	Rv0200 (-),Rv0201c (-)
237910	37.1	99.3	113.4	66.1	126.4	151.5	55.1	104.4	15.0	30.1	10.0	0.0	Rv0201c (-)
237995	28.1	6.0	5.0	231.4	37.1	56.2	0.0	0.0	7.0	12.0	20.0	0.0	Rv0201c (-)
238114	28.1	33.1	65.2	0.0	25.1	18.1	0.0	0.0	22.1	0.0	41.1	0.0	Rv0201c (-)
238122	28.1	26.1	11.0	330.6	69.2	94.3	154.3	89.3	15.0	55.1	113.2	0.0	Rv0201c (-)
238174	18.1	99.3	89.3	16.0	69.2	75.3	0.0	0.0	75.2	0.0	41.1	0.0	Rv0201c (-)
238217	0.0	0.0	0.0	0.0	0.0	0.0	0.0	104.4	0.0	0.0	0.0	0.0	Rv0201c (-)
238243	65.2	106.3	125.4	66.1	227.7	113.4	49.1	285.1	37.1	136.3	71.1	0.0	Rv0201c (-)
238299	103.3	106.3	119.4	33.1	151.4	75.3	12.0	29.1	7.0	204.5	0.0	0.0	Rv0201c (-)
238570	472.3	392.1	365.3	198.3	442.3	608.2	271.6	586.2	68.2	68.2	525.1	22.0	Rv0202c (mmpL11)
238573	216.6	132.4	137.5	49.1	94.3	37.1	6.0	89.3	37.1	18.0	92.2	0.0	Rv0202c (mmpL11)
238622	113.3	139.4	119.4	0.0	107.3	75.3	43.1	74.3	15.0	0.0	0.0	0.0	Rv0202c (mmpL11)
238648	0.0	6.0	0.0	0.0	0.0	0.0	0.0	0.0	0.0	6.0	0.0	0.0	Rv0202c (mmpL11)
238681	359.0	318.9	329.2	429.7	430.2	436.6	221.5	450.7	60.2	74.2	41.1	44.1	Rv0202c (mmpL11)
238780	0.0	0.0	0.0	0.0	0.0	0.0	0.0	0.0	0.0	0.0	0.0	0.0	Rv0202c (mmpL11)
238908	37.1	99.3	137.5	33.1	227.7	94.3	0.0	239.9	7.0	98.2	0.0	22.0	Rv0202c (mmpL11)
238933	0.0	0.0	0.0	0.0	0.0	0.0	0.0	0.0	0.0	0.0	0.0	0.0	Rv0202c (mmpL11)
238961	84.2	66.2	59.2	33.1	37.1	94.3	12.0	0.0	7.0	0.0	0.0	0.0	Rv0202c (mmpL11)
239000	0.0	0.0	0.0	0.0	0.0	0.0	0.0	0.0	0.0	0.0	0.0	0.0	Rv0202c (mmpL11)
239229	37.1	26.1	47.2	0.0	63.2	18.1	0.0	0.0	0.0	0.0	0.0	0.0	Rv0202c (mmpL11)
239301	28.1	39.1	5.0	0.0	69.2	18.1	0.0	0.0	0.0	43.1	0.0	0.0	Rv0202c (mmpL11)
239392	75.2	53.1	11.0	0.0	37.1	37.1	12.0	74.3	15.0	0.0	0.0	0.0	Rv0202c (mmpL11)
239447	94.3	53.1	35.1	33.1	63.2	18.1	0.0	0.0	0.0	6.0	0.0	0.0	Rv0202c (mmpL11)
239464	131.4	139.4	41.1	33.1	0.0	113.4	6.0	14.1	7.0	0.0	20.0	552.8	Rv0202c (mmpL11)
239590	0.0	46.1	65.2	0.0	12.0	37.1	0.0	0.0	0.0	24.1	0.0	0.0	Rv0202c (mmpL11)
239796	9.0	0.0	0.0	0.0	31.1	18.1	0.0	0.0	0.0	0.0	0.0	0.0	Rv0202c (mmpL11)
239856	0.0	0.0	0.0	0.0	0.0	0.0	0.0	0.0	0.0	0.0	0.0	0.0	Rv0202c (mmpL11)
239969	859.4	219.6	196.7	280.5	354.0	646.3	166.4	119.5	15.0	61.1	453.0	375.6	Rv0202c (mmpL11)
240264	0.0	26.1	5.0	0.0	0.0	0.0	0.0	0.0	0.0	0.0	0.0	0.0	Rv0202c (mmpL11)
240303	122.3	66.2	125.4	33.1	107.3	75.3	6.0	0.0	30.1	0.0	0.0	0.0	Rv0202c (mmpL11)
240403	263.7	232.6	143.5	363.6	423.2	360.3	209.5	29.1	45.1	117.3	154.3	22.0	Rv0202c (mmpL11)
240434	28.1	126.3	77.3	33.1	56.2	75.3	12.0	0.0	15.0	18.0	0.0	22.0	Rv0202c (mmpL11)
240523	0.0	0.0	0.0	0.0	0.0	0.0	0.0	0.0	0.0	0.0	0.0	0.0	Rv0202c (mmpL11)
240547	65.2	192.5	131.5	115.2	151.4	94.3	0.0	0.0	15.0	6.0	10.0	0.0	Rv0202c (mmpL11)
240731	75.2	53.1	41.1	33.1	75.2	18.1	0.0	0.0	0.0	24.1	102.2	0.0	Rv0202c (mmpL11)
240761	0.0	0.0	0.0	0.0	0.0	0.0	0.0	0.0	0.0	0.0	0.0	0.0	Rv0202c (mmpL11)
240817	122.3	192.5	47.2	16.0	132.4	37.1	18.0	0.0	15.0	6.0	195.4	44.1	Rv0202c (mmpL11)
240870	207.6	165.5	107.4	280.5	88.3	94.3	0.0	0.0	22.1	6.0	0.0	0.0	Rv0202c (mmpL11)
240943	37.1	26.1	167.6	181.3	12.0	94.3	0.0	29.1	0.0	18.0	0.0	0.0	Rv0202c (mmpL11)
241014	84.2	139.4	161.6	66.1	189.5	246.9	55.1	14.1	0.0	12.0	864.8	44.1	Rv0202c (mmpL11)
241026	150.4	106.3	89.3	99.2	50.1	113.4	0.0	0.0	30.1	105.3	0.0	22.0	Rv0202c (mmpL11)
241054	9.0	6.0	11.0	181.3	6.0	37.1	0.0	0.0	0.0	0.0	0.0	0.0	Rv0202c (mmpL11)
241058	273.8	139.4	202.7	495.8	208.6	360.3	178.4	0.0	15.0	61.1	0.0	0.0	Rv0202c (mmpL11)
241080	0.0	0.0	0.0	0.0	0.0	0.0	0.0	0.0	0.0	0.0	0.0	0.0	Rv0202c (mmpL11)
241114	18.1	66.2	0.0	0.0	50.1	0.0	0.0	0.0	0.0	0.0	0.0	22.0	Rv0202c (mmpL11)
241182	0.0	0.0	0.0	0.0	0.0	18.1	0.0	14.1	0.0	0.0	10.0	0.0	Rv0202c (mmpL11)
241210	122.3	106.3	59.2	132.2	94.3	208.7	36.1	194.7	0.0	55.1	215.5	0.0	Rv0202c (mmpL11)
241224	169.5	79.2	119.4	66.1	113.3	75.3	12.0	29.1	7.0	105.3	0.0	22.0	Rv0202c (mmpL11)
241318	0.0	0.0	11.0	165.3	0.0	0.0	0.0	0.0	53.1	37.1	0.0	0.0	
241347	47.1	13.0	59.2	16.0	63.2	18.1	24.1	29.1	60.2	0.0	10.0	0.0	
241501	75.2	126.3	131.5	49.1	75.2	113.4	12.0	0.0	22.1	24.1	10.0	22.0	
241557	75.2	152.4	149.5	82.1	138.4	227.8	24.1	104.4	15.0	396.0	102.2	132.2	Rv0203 (-)
241691	263.7	238.7	353.2	82.1	354.0	341.2	450.0	194.7	75.2	272.7	308.6	66.1	Rv0203 (-)
241749	103.3	146.4	119.4	214.4	107.3	113.4	61.1	119.5	159.4	30.1	20.0	0.0	Rv0203 (-)
241922	188.5	132.4	131.5	16.0	107.3	94.3	178.4	74.3	53.1	433.1	143.3	44.1	Rv0203 (-)
241977	18.1	33.1	0.0	0.0	25.1	75.3	0.0	0.0	0.0	49.1	0.0	0.0	Rv0204c (-)
242214	37.1	53.1	5.0	82.1	107.3	37.1	0.0	0.0	37.1	30.1	0.0	0.0	Rv0204c (-)
242261	0.0	0.0	0.0	0.0	0.0	0.0	0.0	0.0	0.0	6.0	0.0	0.0	Rv0204c (-)
242273	0.0	0.0	5.0	0.0	0.0	18.1	0.0	0.0	0.0	6.0	0.0	0.0	Rv0204c (-)
242318	150.4	119.3	53.2	99.2	63.2	132.5	0.0	0.0	22.1	30.1	0.0	309.5	Rv0204c (-)
242346	37.1	0.0	53.2	0.0	6.0	0.0	0.0	0.0	7.0	0.0	0.0	0.0	Rv0204c (-)
242391	28.1	66.2	11.0	0.0	31.1	113.4	49.1	44.2	7.0	0.0	0.0	0.0	Rv0204c (-)
242414	0.0	19.1	0.0	0.0	88.3	18.1	0.0	0.0	0.0	0.0	0.0	0.0	Rv0204c (-)
242519	84.2	26.1	11.0	16.0	63.2	56.2	18.0	74.3	0.0	12.0	0.0	0.0	Rv0204c (-)
242539	0.0	0.0	0.0	0.0	0.0	0.0	0.0	0.0	0.0	0.0	0.0	0.0	Rv0204c (-)
242624	160.5	152.4	29.1	0.0	56.2	151.5	6.0	29.1	0.0	18.0	205.4	22.0	Rv0204c (-)
242807	65.2	13.0	5.0	33.1	101.3	56.2	6.0	0.0	0.0	12.0	0.0	0.0	Rv0204c (-)
242815	0.0	0.0	5.0	33.1	0.0	18.1	0.0	0.0	0.0	0.0	0.0	0.0	Rv0204c (-)
242868	65.2	73.2	29.1	0.0	0.0	113.4	18.0	0.0	7.0	18.0	0.0	0.0	Rv0204c (-)
243006	18.1	19.1	53.2	0.0	37.1	0.0	6.0	0.0	7.0	30.1	0.0	0.0	Rv0204c (-)
243056	113.3	99.3	41.1	16.0	126.4	56.2	12.0	0.0	22.1	55.1	10.0	0.0	Rv0204c (-)
243058	320.9	179.5	137.5	99.2	113.3	170.6	6.0	29.1	7.0	30.1	0.0	0.0	Rv0204c (-)
243086	9.0	0.0	0.0	0.0	0.0	0.0	6.0	0.0	0.0	0.0	0.0	0.0	Rv0204c (-)
243108	310.9	53.1	5.0	33.1	63.2	0.0	0.0	14.1	0.0	6.0	0.0	0.0	Rv0204c (-)
243125	0.0	0.0	0.0	0.0	0.0	0.0	0.0	0.0	0.0	0.0	0.0	0.0	Rv0204c (-)
243220	368.0	325.9	107.4	247.4	315.9	227.8	406.9	209.8	45.1	253.6	10.0	22.0	
243226	28.1	0.0	0.0	0.0	0.0	37.1	0.0	0.0	0.0	0.0	0.0	0.0	
243246	9.0	0.0	5.0	16.0	37.1	37.1	0.0	0.0	0.0	0.0	0.0	0.0	
243255	141.4	79.2	155.5	82.1	227.7	94.3	0.0	285.1	45.1	80.2	20.0	22.0	
243263	0.0	0.0	0.0	0.0	0.0	0.0	0.0	0.0	0.0	0.0	0.0	0.0	
243317	282.8	232.6	179.6	346.6	107.3	170.6	369.8	134.5	60.2	0.0	267.6	375.6	
243321	396.1	465.3	628.2	231.4	411.2	360.3	987.2	902.4	212.5	638.6	133.3	353.5	
243352	585.7	399.1	196.7	429.7	170.5	189.7	92.2	450.7	151.4	216.5	215.5	110.2	
243372	47.1	26.1	95.3	132.2	50.1	37.1	24.1	0.0	0.0	92.2	0.0	0.0	
243866	28.1	13.0	5.0	0.0	0.0	0.0	0.0	0.0	0.0	0.0	0.0	0.0	Rv0205 (-)
243878	94.3	73.2	29.1	16.0	107.3	94.3	55.1	0.0	45.1	43.1	0.0	0.0	Rv0205 (-)
243895	320.9	366.0	293.0	412.7	303.9	323.1	357.8	300.1	83.2	377.9	133.3	176.3	Rv0205 (-)
243921	122.3	132.4	107.4	148.2	170.5	151.5	0.0	14.1	113.3	80.2	287.6	287.4	Rv0205 (-)
243945	254.7	179.5	377.3	231.4	157.5	113.4	110.2	29.1	129.3	526.3	82.2	44.1	Rv0205 (-)
244008	0.0	0.0	0.0	0.0	0.0	18.1	0.0	0.0	7.0	0.0	0.0	0.0	Rv0205 (-)
244026	0.0	0.0	0.0	0.0	0.0	37.1	0.0	0.0	0.0	0.0	0.0	0.0	Rv0205 (-)
244045	509.4	106.3	125.4	115.2	69.2	113.4	0.0	0.0	151.4	6.0	0.0	0.0	Rv0205 (-)
244111	415.2	385.1	448.6	677.1	442.3	360.3	764.7	270.0	418.1	154.4	978.1	265.4	Rv0205 (-)
244218	0.0	0.0	0.0	0.0	0.0	0.0	0.0	0.0	0.0	0.0	0.0	0.0	Rv0205 (-)
244243	0.0	13.0	0.0	0.0	0.0	0.0	0.0	0.0	0.0	0.0	0.0	0.0	Rv0205 (-)
244273	65.2	59.2	119.4	181.3	233.7	113.4	55.1	300.1	182.5	12.0	143.3	88.1	Rv0205 (-)
244485	179.5	265.7	353.2	231.4	506.5	360.3	332.7	255.0	53.1	346.8	349.7	154.2	Rv0205 (-),Rv0206c (mmpL3)
244558	0.0	0.0	5.0	0.0	6.0	37.1	6.0	14.1	0.0	0.0	20.0	0.0	Rv0206c (mmpL3)
244622	28.1	0.0	5.0	0.0	6.0	18.1	0.0	0.0	0.0	12.0	0.0	0.0	Rv0206c (mmpL3)
244696	47.1	79.2	29.1	16.0	18.1	75.3	0.0	0.0	0.0	166.4	0.0	0.0	Rv0206c (mmpL3)
245165	0.0	0.0	0.0	0.0	0.0	0.0	0.0	0.0	0.0	0.0	0.0	0.0	Rv0206c (mmpL3)
245226	0.0	0.0	0.0	0.0	0.0	0.0	0.0	0.0	0.0	0.0	0.0	0.0	Rv0206c (mmpL3)
245296	0.0	0.0	0.0	0.0	0.0	0.0	0.0	0.0	0.0	0.0	0.0	0.0	Rv0206c (mmpL3)
245397	0.0	0.0	0.0	0.0	0.0	0.0	0.0	0.0	0.0	0.0	0.0	0.0	Rv0206c (mmpL3)
245408	0.0	0.0	0.0	0.0	0.0	0.0	0.0	0.0	0.0	0.0	0.0	0.0	Rv0206c (mmpL3)
245504	0.0	0.0	0.0	0.0	0.0	0.0	0.0	0.0	0.0	0.0	0.0	0.0	Rv0206c (mmpL3)
245809	0.0	0.0	5.0	0.0	0.0	0.0	0.0	0.0	0.0	0.0	0.0	0.0	Rv0206c (mmpL3)
245819	0.0	0.0	0.0	0.0	0.0	0.0	0.0	0.0	0.0	0.0	0.0	0.0	Rv0206c (mmpL3)
245826	0.0	0.0	0.0	0.0	0.0	0.0	0.0	0.0	0.0	0.0	0.0	0.0	Rv0206c (mmpL3)
245845	0.0	0.0	0.0	0.0	0.0	0.0	0.0	0.0	0.0	0.0	0.0	0.0	Rv0206c (mmpL3)
245979	0.0	0.0	0.0	0.0	0.0	0.0	0.0	0.0	0.0	0.0	0.0	0.0	Rv0206c (mmpL3)
246042	0.0	0.0	0.0	0.0	0.0	0.0	0.0	0.0	0.0	0.0	0.0	0.0	Rv0206c (mmpL3)
246085	0.0	0.0	0.0	0.0	0.0	0.0	0.0	0.0	0.0	0.0	0.0	0.0	Rv0206c (mmpL3)
246151	0.0	0.0	0.0	0.0	0.0	0.0	0.0	0.0	0.0	0.0	0.0	0.0	Rv0206c (mmpL3)
246231	0.0	0.0	0.0	0.0	0.0	0.0	0.0	0.0	0.0	0.0	0.0	0.0	Rv0206c (mmpL3)
246343	0.0	0.0	0.0	0.0	0.0	0.0	0.0	0.0	0.0	0.0	0.0	0.0	Rv0206c (mmpL3)
246384	0.0	0.0	0.0	0.0	0.0	0.0	0.0	0.0	0.0	0.0	0.0	0.0	Rv0206c (mmpL3)
246497	0.0	0.0	0.0	0.0	0.0	0.0	0.0	0.0	0.0	0.0	0.0	0.0	Rv0206c (mmpL3)
246516	0.0	0.0	0.0	0.0	0.0	0.0	0.0	0.0	0.0	0.0	0.0	0.0	Rv0206c (mmpL3)
246564	0.0	0.0	0.0	0.0	0.0	0.0	0.0	0.0	0.0	0.0	0.0	0.0	Rv0206c (mmpL3)
246615	0.0	0.0	0.0	0.0	0.0	0.0	0.0	0.0	0.0	0.0	0.0	0.0	Rv0206c (mmpL3)
246695	0.0	0.0	0.0	0.0	0.0	0.0	0.0	0.0	0.0	0.0	0.0	0.0	Rv0206c (mmpL3)
246882	0.0	0.0	0.0	0.0	0.0	0.0	0.0	0.0	0.0	0.0	0.0	0.0	Rv0206c (mmpL3)
246939	0.0	0.0	0.0	0.0	0.0	0.0	0.0	0.0	0.0	0.0	0.0	0.0	Rv0206c (mmpL3)
246987	0.0	0.0	0.0	0.0	0.0	0.0	0.0	0.0	0.0	0.0	0.0	0.0	Rv0206c (mmpL3)
247137	0.0	0.0	0.0	0.0	0.0	0.0	0.0	0.0	0.0	0.0	0.0	0.0	Rv0206c (mmpL3)
247188	0.0	0.0	0.0	0.0	0.0	0.0	0.0	0.0	0.0	0.0	0.0	0.0	Rv0206c (mmpL3)
247250	0.0	0.0	0.0	0.0	0.0	0.0	0.0	0.0	0.0	0.0	0.0	0.0	Rv0206c (mmpL3)
247271	0.0	0.0	0.0	0.0	0.0	0.0	0.0	0.0	0.0	0.0	0.0	0.0	Rv0206c (mmpL3)
247284	0.0	0.0	0.0	0.0	0.0	0.0	0.0	0.0	0.0	0.0	0.0	0.0	Rv0206c (mmpL3)
247290	0.0	0.0	0.0	0.0	0.0	0.0	0.0	0.0	0.0	0.0	0.0	0.0	Rv0206c (mmpL3)
247320	0.0	0.0	0.0	0.0	0.0	0.0	0.0	0.0	0.0	0.0	0.0	0.0	
247329	94.3	126.3	208.7	0.0	37.1	94.3	73.2	44.2	280.7	0.0	226.5	66.1	
247352	75.2	106.3	335.2	33.1	176.5	132.5	147.3	285.1	242.6	43.1	185.4	0.0	
247450	113.3	106.3	101.4	0.0	195.6	132.5	0.0	0.0	144.4	433.1	41.1	0.0	Rv0207c (-)
247474	56.2	159.4	125.4	16.0	94.3	0.0	43.1	0.0	7.0	18.0	10.0	0.0	Rv0207c (-)
247527	9.0	79.2	47.2	82.1	50.1	18.1	0.0	0.0	0.0	0.0	0.0	0.0	Rv0207c (-)
247537	0.0	0.0	0.0	0.0	0.0	0.0	0.0	0.0	0.0	0.0	0.0	0.0	Rv0207c (-)
247670	0.0	0.0	0.0	0.0	0.0	0.0	0.0	0.0	0.0	0.0	0.0	0.0	Rv0207c (-)
247723	150.4	298.8	281.0	82.1	208.6	94.3	264.6	14.1	68.2	471.2	164.3	0.0	Rv0207c (-)
247993	226.6	338.9	268.9	280.5	214.6	246.9	160.4	224.8	30.1	86.2	535.1	331.5	Rv0207c (-)
248038	235.7	152.4	442.6	132.2	132.4	265.9	36.1	224.8	341.9	216.5	20.0	198.3	Rv0207c (-)
248053	75.2	119.3	41.1	82.1	44.1	18.1	0.0	44.2	45.1	86.2	0.0	0.0	Rv0207c (-)
248120	37.1	66.2	59.2	16.0	75.2	37.1	246.6	29.1	60.2	18.0	0.0	198.3	Rv0208c (-)
248160	0.0	0.0	0.0	0.0	0.0	0.0	0.0	0.0	0.0	0.0	0.0	0.0	Rv0208c (-)
248206	0.0	6.0	23.1	0.0	0.0	0.0	0.0	0.0	0.0	0.0	0.0	0.0	Rv0208c (-)
248213	0.0	0.0	0.0	0.0	0.0	0.0	0.0	0.0	0.0	0.0	0.0	0.0	Rv0208c (-)
248311	0.0	0.0	0.0	0.0	0.0	0.0	0.0	0.0	0.0	0.0	0.0	0.0	Rv0208c (-)
248391	0.0	6.0	11.0	0.0	6.0	0.0	0.0	0.0	0.0	0.0	0.0	0.0	Rv0208c (-)
248405	18.1	6.0	0.0	33.1	0.0	0.0	0.0	0.0	0.0	6.0	0.0	0.0	Rv0208c (-)
248581	0.0	0.0	0.0	0.0	0.0	0.0	0.0	0.0	0.0	0.0	0.0	0.0	Rv0208c (-)
248702	0.0	0.0	0.0	0.0	0.0	0.0	0.0	0.0	0.0	0.0	0.0	0.0	Rv0208c (-)
248733	0.0	0.0	0.0	0.0	0.0	0.0	0.0	0.0	0.0	0.0	0.0	0.0	Rv0208c (-)
248862	0.0	19.1	89.3	0.0	18.1	18.1	24.1	0.0	7.0	24.1	10.0	0.0	Rv0208c (-)
248868	0.0	0.0	0.0	0.0	0.0	0.0	0.0	0.0	0.0	0.0	0.0	0.0	Rv0208c (-)
248919	18.1	6.0	0.0	0.0	0.0	0.0	0.0	0.0	0.0	0.0	0.0	0.0	
248942	56.2	99.3	341.2	148.2	164.5	151.5	30.1	134.5	30.1	80.2	10.0	950.4	
248966	0.0	0.0	0.0	0.0	0.0	0.0	0.0	0.0	0.0	0.0	0.0	0.0	
249111	75.2	79.2	77.3	16.0	88.3	151.5	80.2	209.8	151.4	86.2	82.2	309.5	Rv0209 (-)
249150	0.0	0.0	0.0	0.0	0.0	0.0	0.0	0.0	0.0	0.0	0.0	0.0	Rv0209 (-)
249281	150.4	26.1	53.2	16.0	75.2	75.3	18.0	44.2	0.0	111.3	0.0	0.0	Rv0209 (-)
249297	131.4	79.2	173.6	66.1	44.1	132.5	12.0	0.0	68.2	129.3	226.5	0.0	Rv0209 (-)
249436	84.2	245.7	311.1	247.4	202.6	75.3	24.1	74.3	106.3	43.1	174.4	397.6	Rv0209 (-)
249534	0.0	0.0	47.2	0.0	18.1	0.0	6.0	14.1	0.0	0.0	61.1	0.0	Rv0209 (-)
249610	0.0	0.0	0.0	33.1	12.0	0.0	0.0	0.0	0.0	0.0	0.0	0.0	Rv0209 (-)
249618	94.3	79.2	149.5	132.2	145.4	56.2	0.0	59.2	7.0	154.4	20.0	729.1	Rv0209 (-)
249726	37.1	6.0	17.1	0.0	44.1	56.2	6.0	375.4	7.0	43.1	0.0	0.0	Rv0209 (-)
249791	0.0	0.0	0.0	0.0	0.0	0.0	0.0	0.0	0.0	0.0	0.0	0.0	Rv0209 (-)
249924	226.6	219.6	281.0	429.7	315.9	189.7	641.4	360.4	113.3	532.3	61.1	88.1	Rv0209 (-)
249942	47.1	159.4	47.2	198.3	164.5	75.3	24.1	14.1	7.0	68.2	20.0	66.1	Rv0209 (-)
250004	0.0	26.1	41.1	66.1	25.1	75.3	6.0	0.0	0.0	43.1	10.0	0.0	Rv0209 (-)
250048	0.0	0.0	0.0	0.0	0.0	0.0	0.0	0.0	0.0	0.0	0.0	0.0	Rv0209 (-)
250106	9.0	0.0	0.0	33.1	12.0	0.0	0.0	0.0	7.0	37.1	10.0	0.0	Rv0209 (-)
250134	9.0	59.2	47.2	16.0	56.2	37.1	6.0	119.5	7.0	43.1	0.0	132.2	Rv0210 (-)
250260	0.0	0.0	0.0	0.0	0.0	0.0	0.0	0.0	0.0	0.0	0.0	0.0	Rv0210 (-)
250302	359.0	345.9	226.8	330.6	252.7	285.0	30.1	285.1	129.3	98.2	154.3	463.7	Rv0210 (-)
250439	263.7	132.4	196.7	264.4	315.9	189.7	301.7	59.2	68.2	61.1	61.1	0.0	Rv0210 (-)
250488	387.1	664.8	514.8	396.7	638.8	436.6	629.4	360.4	296.8	477.2	71.1	110.2	Rv0210 (-)
250494	0.0	0.0	0.0	0.0	0.0	0.0	0.0	0.0	0.0	0.0	0.0	0.0	Rv0210 (-)
250528	0.0	0.0	0.0	0.0	0.0	0.0	0.0	0.0	0.0	0.0	0.0	0.0	Rv0210 (-)
250582	282.8	425.2	526.9	148.2	379.1	627.2	463.0	315.2	75.2	315.8	905.9	331.5	Rv0210 (-)
250846	329.9	46.1	71.3	33.1	31.1	94.3	24.1	29.1	75.2	24.1	0.0	884.3	Rv0210 (-)
250939	84.2	99.3	161.6	115.2	233.7	208.7	561.3	375.4	45.1	284.7	30.1	220.3	Rv0210 (-)
251154	9.0	0.0	11.0	33.1	25.1	0.0	24.1	0.0	0.0	111.3	113.2	0.0	Rv0210 (-)
251190	556.6	711.9	682.4	264.4	892.6	608.2	381.9	89.3	204.5	557.4	185.4	641.0	Rv0210 (-)
251400	122.3	272.7	149.5	49.1	119.3	151.5	1006.3	194.7	182.5	148.4	535.1	0.0	Rv0210 (-)
251628	0.0	19.1	35.1	0.0	75.2	113.4	0.0	14.1	182.5	6.0	0.0	0.0	
251630	0.0	0.0	5.0	0.0	0.0	0.0	0.0	0.0	0.0	0.0	0.0	0.0	
251666	0.0	0.0	0.0	0.0	0.0	0.0	0.0	14.1	0.0	0.0	0.0	0.0	
251675	0.0	0.0	0.0	0.0	0.0	0.0	0.0	14.1	0.0	0.0	0.0	0.0	
251690	0.0	6.0	0.0	0.0	6.0	0.0	6.0	0.0	0.0	0.0	0.0	22.0	
251704	0.0	0.0	0.0	0.0	0.0	0.0	0.0	0.0	0.0	0.0	0.0	0.0	
251730	0.0	13.0	29.1	16.0	56.2	0.0	30.1	119.5	37.1	37.1	0.0	22.0	
251734	28.1	46.1	17.1	0.0	50.1	18.1	12.0	149.6	60.2	12.0	41.1	22.0	
251741	0.0	0.0	11.0	0.0	12.0	0.0	36.1	0.0	15.0	0.0	0.0	0.0	
251745	0.0	19.1	0.0	16.0	0.0	0.0	6.0	44.2	0.0	68.2	0.0	0.0	
251762	0.0	0.0	0.0	0.0	0.0	0.0	0.0	0.0	0.0	0.0	0.0	0.0	
251766	0.0	13.0	5.0	16.0	6.0	18.1	18.0	0.0	0.0	12.0	0.0	0.0	
251811	0.0	0.0	0.0	0.0	0.0	0.0	0.0	0.0	0.0	0.0	0.0	0.0	Rv0211 (pckA)
251936	0.0	0.0	5.0	0.0	0.0	0.0	0.0	0.0	0.0	0.0	0.0	0.0	Rv0211 (pckA)
251989	0.0	0.0	0.0	0.0	0.0	0.0	0.0	0.0	0.0	0.0	0.0	22.0	Rv0211 (pckA)
252040	9.0	0.0	5.0	0.0	6.0	0.0	0.0	0.0	0.0	0.0	0.0	22.0	Rv0211 (pckA)
252127	0.0	0.0	0.0	0.0	0.0	0.0	0.0	0.0	0.0	0.0	0.0	0.0	Rv0211 (pckA)
252157	9.0	0.0	0.0	0.0	6.0	0.0	0.0	0.0	0.0	0.0	0.0	44.1	Rv0211 (pckA)
252174	0.0	0.0	0.0	0.0	0.0	0.0	0.0	0.0	0.0	0.0	0.0	0.0	Rv0211 (pckA)
252232	0.0	0.0	0.0	16.0	6.0	0.0	0.0	0.0	0.0	0.0	0.0	0.0	Rv0211 (pckA)
252388	18.1	6.0	0.0	0.0	0.0	0.0	0.0	0.0	0.0	0.0	0.0	0.0	Rv0211 (pckA)
252427	0.0	0.0	0.0	0.0	0.0	18.1	0.0	0.0	0.0	0.0	0.0	0.0	Rv0211 (pckA)
252439	0.0	0.0	0.0	0.0	0.0	0.0	0.0	0.0	0.0	0.0	0.0	0.0	Rv0211 (pckA)
252472	0.0	0.0	0.0	0.0	0.0	0.0	0.0	0.0	7.0	0.0	0.0	0.0	Rv0211 (pckA)
252483	0.0	0.0	0.0	0.0	0.0	0.0	0.0	0.0	0.0	0.0	0.0	0.0	Rv0211 (pckA)
252568	0.0	6.0	0.0	0.0	0.0	0.0	0.0	0.0	0.0	0.0	0.0	0.0	Rv0211 (pckA)
252571	0.0	13.0	0.0	0.0	0.0	0.0	0.0	0.0	0.0	0.0	0.0	22.0	Rv0211 (pckA)
252706	0.0	0.0	0.0	0.0	0.0	0.0	0.0	0.0	0.0	0.0	0.0	0.0	Rv0211 (pckA)
252771	0.0	0.0	0.0	0.0	0.0	0.0	0.0	0.0	0.0	0.0	0.0	0.0	Rv0211 (pckA)
252904	0.0	0.0	0.0	0.0	0.0	0.0	0.0	0.0	0.0	0.0	0.0	0.0	Rv0211 (pckA)
252949	0.0	0.0	0.0	0.0	0.0	0.0	0.0	0.0	0.0	0.0	0.0	0.0	Rv0211 (pckA)
253116	0.0	0.0	0.0	0.0	0.0	0.0	0.0	0.0	0.0	0.0	0.0	0.0	Rv0211 (pckA)
253195	0.0	0.0	0.0	0.0	0.0	0.0	0.0	0.0	0.0	0.0	0.0	0.0	Rv0211 (pckA)
253210	0.0	0.0	0.0	0.0	0.0	0.0	0.0	0.0	0.0	0.0	0.0	22.0	Rv0211 (pckA)
253463	0.0	0.0	0.0	0.0	0.0	0.0	0.0	0.0	0.0	0.0	0.0	0.0	Rv0211 (pckA)
253595	28.1	0.0	29.1	0.0	75.2	18.1	86.2	44.2	166.4	0.0	0.0	0.0	Rv0211 (pckA)
253600	28.1	39.1	17.1	181.3	50.1	18.1	12.0	164.6	15.0	61.1	10.0	0.0	Rv0211 (pckA)
253617	651.8	305.8	520.8	198.3	575.7	627.2	684.5	887.3	456.2	613.5	185.4	862.3	
253650	1124.2	1024.8	1005.5	1140.9	1095.2	931.3	1678.8	782.0	897.3	1536.8	1905.0	1171.8	
253670	0.0	0.0	0.0	0.0	0.0	0.0	0.0	0.0	0.0	0.0	0.0	0.0	Rv0212c (nadR)
253800	387.1	126.3	161.6	66.1	75.2	113.4	49.1	465.8	227.6	24.1	0.0	0.0	Rv0212c (nadR)
253877	0.0	92.3	113.4	49.1	107.3	56.2	0.0	0.0	0.0	148.4	0.0	110.2	Rv0212c (nadR)
253891	263.7	33.1	11.0	0.0	176.5	18.1	0.0	0.0	68.2	6.0	20.0	0.0	Rv0212c (nadR)
254050	1162.3	658.8	557.0	445.7	562.6	474.7	801.8	179.7	759.9	942.3	349.7	463.7	Rv0212c (nadR)
254333	103.3	252.7	71.3	82.1	82.2	75.3	49.1	315.2	212.5	86.2	0.0	0.0	Rv0212c (nadR)
254585	160.5	245.7	232.8	214.4	265.8	227.8	24.1	44.2	265.7	247.6	92.2	44.1	Rv0212c (nadR)
254704	47.1	192.5	256.9	165.3	195.6	151.5	154.3	119.5	144.4	204.5	318.7	110.2	Rv0213c (-)
254754	396.1	152.4	107.4	82.1	101.3	170.6	73.2	14.1	333.9	68.2	102.2	22.0	Rv0213c (-)
254767	0.0	0.0	0.0	0.0	0.0	0.0	0.0	14.1	0.0	0.0	0.0	0.0	Rv0213c (-)
254830	519.5	439.2	281.0	82.1	246.7	341.2	123.3	541.0	403.0	303.7	164.3	0.0	Rv0213c (-)
254845	28.1	53.1	0.0	0.0	56.2	75.3	234.5	59.2	106.3	18.0	0.0	0.0	Rv0213c (-)
254854	56.2	53.1	173.6	115.2	75.2	37.1	61.1	14.1	7.0	278.7	154.3	22.0	Rv0213c (-)
254872	0.0	0.0	0.0	0.0	0.0	0.0	0.0	0.0	0.0	0.0	0.0	0.0	Rv0213c (-)
254909	28.1	6.0	0.0	0.0	12.0	18.1	6.0	300.1	7.0	12.0	0.0	0.0	Rv0213c (-)
254911	141.4	212.6	238.8	313.5	113.3	398.4	209.5	315.2	630.6	222.5	61.1	110.2	Rv0213c (-)
254946	141.4	325.9	220.8	99.2	227.7	208.7	98.2	164.6	920.3	278.7	0.0	309.5	Rv0213c (-)
254978	462.3	205.6	377.3	495.8	138.4	304.1	209.5	1053.0	517.3	383.9	576.2	44.1	Rv0213c (-)
254993	18.1	19.1	17.1	0.0	82.2	18.1	0.0	0.0	45.1	61.1	10.0	0.0	Rv0213c (-)
255070	18.1	46.1	77.3	0.0	0.0	94.3	0.0	29.1	53.1	0.0	30.1	110.2	Rv0213c (-)
255088	84.2	192.5	191.7	148.2	88.3	37.1	0.0	59.2	159.4	179.4	535.1	22.0	Rv0213c (-)
255114	179.5	99.3	23.1	99.2	18.1	75.3	227.5	345.3	0.0	68.2	0.0	397.6	Rv0213c (-)
255182	0.0	0.0	0.0	0.0	0.0	0.0	0.0	0.0	0.0	0.0	0.0	0.0	Rv0213c (-)
255219	340.0	571.6	532.9	462.8	341.0	665.4	838.9	736.8	1132.9	433.1	205.4	663.0	Rv0213c (-)
255272	481.4	638.7	694.4	379.6	537.6	512.8	1086.4	1233.7	1019.6	501.2	874.8	552.8	Rv0213c (-)
255294	359.0	478.3	448.6	313.5	321.9	341.2	320.7	526.0	532.4	278.7	751.6	198.3	Rv0213c (-)
255310	84.2	86.2	196.7	16.0	94.3	132.5	6.0	0.0	136.3	61.1	236.5	0.0	Rv0213c (-)
255325	179.5	238.7	299.1	33.1	126.4	189.7	338.8	360.4	265.7	222.5	154.3	154.2	Rv0213c (-)
255367	207.6	86.2	155.5	49.1	50.1	94.3	18.0	104.4	242.6	185.5	20.0	0.0	Rv0213c (-)
255381	0.0	26.1	47.2	99.2	56.2	0.0	30.1	420.6	113.3	12.0	0.0	0.0	Rv0213c (-)
255424	0.0	0.0	5.0	99.2	50.1	0.0	6.0	0.0	22.1	0.0	0.0	0.0	Rv0213c (-)
255563	9.0	0.0	17.1	0.0	6.0	37.1	0.0	0.0	0.0	0.0	0.0	0.0	Rv0213c (-)
255573	131.4	225.6	35.1	16.0	6.0	113.4	24.1	0.0	113.3	30.1	0.0	0.0	Rv0213c (-)
255636	368.0	465.3	412.4	396.7	271.8	323.1	110.2	571.2	577.5	92.2	1338.8	1017.5	Rv0213c (-)
255661	131.4	212.6	214.8	231.4	252.7	285.0	295.7	104.4	333.9	210.5	246.5	176.3	Rv0213c (-)
255697	349.0	152.4	335.2	214.4	239.7	341.2	123.3	330.2	577.5	98.2	463.0	928.4	Rv0213c (-)
255831	56.2	112.3	107.4	132.2	69.2	132.5	6.0	0.0	235.6	18.0	349.7	242.4	Rv0213c (-)
255934	425.2	379.0	430.5	561.9	512.5	512.8	764.7	691.6	441.1	321.8	607.3	530.8	Rv0213c (-)
255982	887.5	1037.8	736.6	1190.0	696.0	893.2	326.7	782.0	1414.6	383.9	1750.7	950.4	
256018	122.3	258.7	191.7	66.1	189.5	341.2	345.8	89.3	197.5	197.5	256.5	287.4	
256082	18.1	66.2	71.3	181.3	18.1	18.1	166.4	29.1	7.0	0.0	113.2	0.0	Rv0214 (fadD4)
256148	56.2	165.5	155.5	231.4	227.7	227.8	49.1	14.1	426.1	446.1	71.1	1260.9	Rv0214 (fadD4)
256175	56.2	132.4	83.3	181.3	132.4	132.5	0.0	0.0	227.6	105.3	51.1	22.0	Rv0214 (fadD4)
256177	575.6	86.2	89.3	0.0	69.2	75.3	98.2	89.3	91.2	24.1	71.1	0.0	Rv0214 (fadD4)
256189	75.2	79.2	149.5	16.0	50.1	75.3	6.0	0.0	37.1	117.3	20.0	0.0	Rv0214 (fadD4)
256208	207.6	19.1	11.0	0.0	6.0	18.1	0.0	0.0	0.0	6.0	0.0	22.0	Rv0214 (fadD4)
256376	179.5	385.1	526.9	297.5	506.5	285.0	154.3	104.4	349.9	296.7	484.0	552.8	Rv0214 (fadD4)
256379	226.6	165.5	202.7	528.9	157.5	151.5	444.0	134.5	242.6	204.5	999.1	0.0	Rv0214 (fadD4)
256393	160.5	66.2	53.2	82.1	56.2	113.4	6.0	29.1	113.3	0.0	10.0	22.0	Rv0214 (fadD4)
256421	56.2	46.1	71.3	49.1	63.2	0.0	172.4	29.1	30.1	43.1	143.3	22.0	Rv0214 (fadD4)
256565	0.0	26.1	47.2	33.1	12.0	56.2	0.0	0.0	0.0	136.3	0.0	0.0	Rv0214 (fadD4)
256634	0.0	0.0	0.0	0.0	0.0	0.0	0.0	0.0	0.0	0.0	0.0	0.0	Rv0214 (fadD4)
256755	188.5	225.6	341.2	363.6	277.8	189.7	326.7	209.8	524.3	352.9	71.1	198.3	Rv0214 (fadD4)
256757	359.0	492.3	538.9	677.1	487.4	398.4	1500.4	706.7	1308.3	712.7	298.6	596.9	Rv0214 (fadD4)
256778	141.4	165.5	65.2	0.0	151.4	113.4	6.0	0.0	265.7	0.0	390.8	0.0	Rv0214 (fadD4)
256886	0.0	0.0	0.0	0.0	0.0	0.0	0.0	0.0	0.0	0.0	0.0	0.0	Rv0214 (fadD4)
256957	0.0	0.0	0.0	0.0	0.0	0.0	0.0	0.0	0.0	0.0	0.0	0.0	Rv0214 (fadD4)
256964	0.0	0.0	0.0	0.0	0.0	0.0	0.0	0.0	0.0	0.0	0.0	0.0	Rv0214 (fadD4)
256981	0.0	0.0	0.0	0.0	0.0	0.0	0.0	0.0	0.0	0.0	0.0	0.0	Rv0214 (fadD4)
257066	160.5	278.8	329.2	66.1	202.6	360.3	203.5	209.8	517.3	631.5	195.4	0.0	Rv0214 (fadD4)
257069	141.4	372.0	262.9	115.2	373.1	246.9	412.9	179.7	333.9	166.4	380.8	1215.8	Rv0214 (fadD4)
257151	65.2	252.7	83.3	16.0	56.2	18.1	24.1	14.1	159.4	92.2	205.4	0.0	Rv0214 (fadD4)
257219	37.1	0.0	0.0	0.0	6.0	75.3	6.0	14.1	75.2	80.2	0.0	0.0	Rv0214 (fadD4)
257234	0.0	0.0	5.0	0.0	12.0	0.0	6.0	0.0	0.0	24.1	0.0	0.0	Rv0214 (fadD4)
257246	0.0	26.1	125.4	0.0	56.2	0.0	0.0	0.0	0.0	68.2	0.0	0.0	Rv0214 (fadD4)
257298	0.0	0.0	0.0	0.0	0.0	0.0	0.0	0.0	0.0	0.0	0.0	0.0	Rv0214 (fadD4)
257318	0.0	0.0	5.0	0.0	0.0	0.0	0.0	0.0	136.3	0.0	0.0	0.0	Rv0214 (fadD4)
257336	188.5	146.4	220.8	165.3	309.9	189.7	1018.3	797.0	448.1	774.9	751.6	397.6	Rv0214 (fadD4)
257393	9.0	0.0	0.0	0.0	0.0	0.0	6.0	0.0	37.1	0.0	0.0	0.0	Rv0214 (fadD4)
257547	103.3	385.1	406.4	346.6	405.2	304.1	86.2	164.6	471.2	613.5	92.2	729.1	Rv0214 (fadD4)
257550	0.0	0.0	0.0	0.0	0.0	18.1	6.0	0.0	113.3	0.0	0.0	0.0	Rv0214 (fadD4)
257559	226.6	331.9	191.7	346.6	246.7	208.7	1178.6	616.3	288.7	495.2	1215.6	110.2	Rv0214 (fadD4)
257642	197.6	185.5	125.4	346.6	88.3	246.9	86.2	405.5	182.5	129.3	41.1	110.2	Rv0214 (fadD4)
257666	9.0	0.0	11.0	16.0	0.0	0.0	18.0	14.1	30.1	0.0	0.0	0.0	Rv0214 (fadD4)
257720	103.3	86.2	41.1	412.7	101.3	94.3	444.0	345.3	98.3	86.2	10.0	22.0	
257722	0.0	39.1	0.0	0.0	18.1	56.2	0.0	0.0	22.1	86.2	0.0	0.0	
257752	0.0	0.0	0.0	0.0	0.0	0.0	0.0	0.0	7.0	0.0	0.0	0.0	
257802	122.3	39.1	59.2	16.0	25.1	18.1	357.8	29.1	136.3	98.2	782.6	0.0	Rv0215c (fadE3)
257814	0.0	0.0	0.0	0.0	0.0	0.0	0.0	0.0	0.0	0.0	0.0	0.0	Rv0215c (fadE3)
257820	0.0	0.0	0.0	0.0	0.0	0.0	0.0	0.0	0.0	0.0	0.0	0.0	Rv0215c (fadE3)
257833	443.3	485.3	185.7	561.9	531.5	323.1	1395.1	239.9	912.3	613.5	287.6	397.6	Rv0215c (fadE3)
257846	56.2	6.0	71.3	82.1	63.2	37.1	258.6	74.3	0.0	74.2	10.0	0.0	Rv0215c (fadE3)
257902	75.2	46.1	17.1	16.0	44.1	37.1	12.0	44.2	60.2	80.2	51.1	441.7	Rv0215c (fadE3)
257925	94.3	106.3	83.3	82.1	94.3	151.5	351.8	104.4	15.0	74.2	51.1	663.0	Rv0215c (fadE3)
257940	28.1	66.2	5.0	49.1	88.3	37.1	0.0	44.2	45.1	6.0	20.0	0.0	Rv0215c (fadE3)
257991	47.1	132.4	0.0	33.1	183.5	18.1	147.3	44.2	0.0	6.0	0.0	22.0	Rv0215c (fadE3)
258051	9.0	0.0	41.1	33.1	44.1	0.0	6.0	0.0	30.1	166.4	0.0	0.0	Rv0215c (fadE3)
258234	131.4	311.9	149.5	66.1	176.5	189.7	6.0	59.2	189.5	377.9	92.2	198.3	Rv0215c (fadE3)
258485	0.0	0.0	0.0	0.0	0.0	0.0	0.0	0.0	0.0	0.0	0.0	0.0	Rv0215c (fadE3)
258531	1096.1	604.7	676.4	611.0	702.0	474.7	660.5	330.2	1049.7	1028.5	504.1	574.9	Rv0215c (fadE3)
258651	415.2	272.7	424.5	330.6	328.9	512.8	147.3	902.4	220.6	495.2	463.0	1105.7	Rv0215c (fadE3)
258681	18.1	53.1	47.2	0.0	12.0	37.1	0.0	89.3	68.2	0.0	30.1	0.0	Rv0215c (fadE3)
258705	37.1	19.1	65.2	16.0	18.1	56.2	30.1	0.0	121.3	80.2	30.1	0.0	Rv0215c (fadE3)
258747	75.2	99.3	77.3	99.2	94.3	56.2	129.3	224.8	7.0	6.0	51.1	331.5	Rv0215c (fadE3)
258751	481.4	531.5	508.8	727.2	405.2	323.1	703.6	495.9	166.4	805.0	277.6	1083.6	Rv0215c (fadE3)
258873	207.6	265.7	365.3	33.1	101.3	151.5	0.0	0.0	83.2	191.5	10.0	353.5	
258891	9.0	13.0	47.2	0.0	0.0	75.3	0.0	14.1	7.0	0.0	0.0	0.0	
258918	0.0	0.0	0.0	0.0	0.0	0.0	0.0	0.0	0.0	0.0	0.0	0.0	Rv0216 (-)
258925	0.0	0.0	0.0	0.0	0.0	0.0	0.0	0.0	0.0	0.0	0.0	0.0	Rv0216 (-)
258952	131.4	0.0	23.1	0.0	12.0	0.0	0.0	0.0	7.0	0.0	0.0	44.1	Rv0216 (-)
259047	0.0	0.0	0.0	0.0	0.0	0.0	0.0	0.0	0.0	0.0	0.0	0.0	Rv0216 (-)
259055	47.1	146.4	125.4	33.1	69.2	56.2	0.0	89.3	37.1	12.0	41.1	0.0	Rv0216 (-)
259098	0.0	13.0	35.1	0.0	0.0	18.1	0.0	0.0	0.0	0.0	0.0	0.0	Rv0216 (-)
259192	0.0	39.1	53.2	0.0	18.1	0.0	6.0	0.0	0.0	18.0	0.0	0.0	Rv0216 (-)
259240	56.2	126.3	119.4	49.1	25.1	94.3	0.0	0.0	0.0	0.0	0.0	0.0	Rv0216 (-)
259248	0.0	0.0	0.0	0.0	0.0	0.0	0.0	0.0	0.0	0.0	0.0	0.0	Rv0216 (-)
259363	0.0	13.0	17.1	0.0	0.0	0.0	0.0	0.0	0.0	0.0	0.0	0.0	Rv0216 (-)
259533	0.0	6.0	0.0	0.0	0.0	0.0	0.0	0.0	7.0	0.0	0.0	0.0	Rv0216 (-)
259554	169.5	179.5	149.5	82.1	277.8	37.1	0.0	149.6	0.0	43.1	0.0	0.0	Rv0216 (-)
259608	0.0	0.0	0.0	0.0	0.0	0.0	0.0	0.0	0.0	0.0	0.0	0.0	Rv0216 (-)
259617	0.0	0.0	0.0	0.0	0.0	0.0	0.0	0.0	0.0	0.0	0.0	0.0	Rv0216 (-)
259657	0.0	0.0	0.0	0.0	0.0	0.0	0.0	0.0	0.0	0.0	0.0	0.0	Rv0216 (-)
259668	0.0	0.0	5.0	0.0	0.0	0.0	0.0	0.0	0.0	0.0	0.0	0.0	Rv0216 (-)
259703	9.0	0.0	0.0	0.0	0.0	0.0	0.0	0.0	0.0	0.0	0.0	0.0	Rv0216 (-)
259710	47.1	0.0	0.0	0.0	0.0	0.0	0.0	0.0	0.0	0.0	0.0	0.0	Rv0216 (-)
259760	9.0	19.1	17.1	82.1	0.0	18.1	0.0	0.0	0.0	0.0	0.0	0.0	Rv0216 (-)
259780	94.3	33.1	35.1	0.0	63.2	0.0	6.0	14.1	7.0	0.0	0.0	0.0	Rv0216 (-)
259794	18.1	19.1	17.1	0.0	44.1	56.2	0.0	0.0	0.0	12.0	0.0	0.0	Rv0216 (-)
259852	0.0	0.0	41.1	0.0	37.1	0.0	0.0	0.0	0.0	0.0	0.0	0.0	Rv0216 (-)
259908	0.0	0.0	0.0	0.0	0.0	0.0	0.0	0.0	0.0	0.0	0.0	0.0	Rv0216 (-)
259924	0.0	26.1	0.0	0.0	6.0	0.0	0.0	0.0	75.2	0.0	0.0	0.0	Rv0216 (-),Rv0217c (lipW)
259934	0.0	0.0	11.0	16.0	0.0	0.0	0.0	0.0	22.1	6.0	41.1	0.0	Rv0217c (lipW)
259937	0.0	13.0	89.3	16.0	12.0	0.0	73.2	14.1	0.0	37.1	102.2	0.0	Rv0217c (lipW)
259973	0.0	0.0	0.0	0.0	0.0	0.0	0.0	0.0	0.0	0.0	0.0	0.0	Rv0217c (lipW)
260043	179.5	73.2	47.2	214.4	75.2	56.2	166.4	209.8	7.0	0.0	102.2	0.0	Rv0217c (lipW)
260049	18.1	19.1	0.0	16.0	25.1	37.1	0.0	0.0	144.4	6.0	0.0	0.0	Rv0217c (lipW)
260089	103.3	106.3	179.6	82.1	31.1	37.1	18.0	29.1	326.8	30.1	514.1	331.5	Rv0217c (lipW)
260157	9.0	119.3	35.1	330.6	31.1	75.3	6.0	0.0	7.0	0.0	10.0	154.2	Rv0217c (lipW)
260209	425.2	265.7	400.4	313.5	613.8	285.0	697.6	721.7	258.7	960.4	463.0	729.1	Rv0217c (lipW)
260247	0.0	0.0	0.0	0.0	0.0	0.0	0.0	0.0	0.0	0.0	0.0	0.0	Rv0217c (lipW)
260254	28.1	26.1	35.1	0.0	31.1	0.0	0.0	0.0	22.1	0.0	0.0	44.1	Rv0217c (lipW)
260302	0.0	0.0	0.0	0.0	0.0	0.0	0.0	0.0	0.0	24.1	20.0	0.0	Rv0217c (lipW)
260387	122.3	126.3	119.4	165.3	107.3	132.5	80.2	164.6	30.1	98.2	10.0	0.0	Rv0217c (lipW)
260455	9.0	59.2	23.1	99.2	113.3	18.1	0.0	59.2	75.2	12.0	10.0	0.0	Rv0217c (lipW)
260479	0.0	6.0	29.1	0.0	6.0	37.1	0.0	0.0	22.1	18.0	20.0	0.0	Rv0217c (lipW)
260503	18.1	26.1	41.1	115.2	12.0	18.1	0.0	0.0	0.0	80.2	10.0	0.0	Rv0217c (lipW)
260583	528.5	571.6	412.4	363.6	670.9	436.6	838.9	1128.3	189.5	296.7	318.7	198.3	Rv0217c (lipW)
260587	84.2	33.1	47.2	0.0	18.1	0.0	0.0	0.0	68.2	0.0	0.0	0.0	Rv0217c (lipW)
260647	47.1	86.2	41.1	0.0	18.1	37.1	6.0	0.0	258.7	6.0	185.4	0.0	Rv0217c (lipW)
260649	0.0	0.0	0.0	0.0	0.0	0.0	0.0	0.0	0.0	0.0	0.0	0.0	Rv0217c (lipW)
260690	0.0	0.0	0.0	0.0	0.0	0.0	0.0	0.0	0.0	0.0	0.0	0.0	Rv0217c (lipW)
260702	443.3	325.9	365.3	198.3	373.1	341.2	889.0	315.2	433.1	259.6	287.6	1304.9	Rv0217c (lipW)
260840	47.1	179.5	250.9	181.3	183.5	189.7	129.3	89.3	212.5	24.1	700.5	331.5	
260866	0.0	19.1	0.0	0.0	37.1	0.0	0.0	0.0	0.0	6.0	0.0	0.0	
260894	9.0	39.1	35.1	0.0	12.0	18.1	0.0	0.0	0.0	0.0	82.2	0.0	
260963	18.1	46.1	53.2	0.0	31.1	0.0	0.0	0.0	0.0	12.0	0.0	0.0	Rv0218 (-)
261087	28.1	66.2	65.2	33.1	113.3	37.1	203.5	59.2	98.3	55.1	0.0	176.3	Rv0218 (-)
261123	301.9	6.0	89.3	33.1	195.6	113.4	92.2	104.4	106.3	74.2	20.0	0.0	Rv0218 (-)
261131	292.8	285.8	575.0	511.9	550.6	436.6	463.0	255.0	547.4	452.1	874.8	508.8	Rv0218 (-)
261133	273.8	331.9	173.6	330.6	506.5	379.3	295.7	255.0	341.9	557.4	400.8	287.4	Rv0218 (-)
261140	0.0	0.0	0.0	0.0	0.0	0.0	0.0	134.5	0.0	0.0	0.0	0.0	Rv0218 (-)
261230	141.4	73.2	107.4	0.0	56.2	94.3	277.6	104.4	45.1	98.2	205.4	0.0	Rv0218 (-)
261309	47.1	86.2	89.3	0.0	88.3	75.3	0.0	0.0	15.0	160.4	0.0	0.0	Rv0218 (-)
261431	56.2	185.5	65.2	16.0	132.4	189.7	0.0	14.1	311.8	55.1	41.1	0.0	Rv0218 (-)
261437	585.7	458.3	622.2	214.4	657.9	683.4	963.2	691.6	1056.7	1059.6	813.7	220.3	Rv0218 (-)
261458	75.2	126.3	131.5	132.2	75.2	37.1	308.7	89.3	166.4	0.0	473.0	22.0	Rv0218 (-)
261470	9.0	53.1	35.1	0.0	31.1	18.1	0.0	14.1	0.0	0.0	0.0	0.0	Rv0218 (-)
261511	169.5	159.4	196.7	214.4	227.7	189.7	117.3	480.8	242.6	222.5	473.0	0.0	Rv0218 (-)
261555	0.0	0.0	0.0	0.0	0.0	0.0	0.0	0.0	0.0	0.0	0.0	0.0	Rv0218 (-)
261577	0.0	0.0	0.0	0.0	0.0	0.0	0.0	0.0	0.0	0.0	0.0	0.0	Rv0218 (-)
261654	65.2	79.2	131.5	165.3	56.2	75.3	12.0	0.0	151.4	37.1	10.0	0.0	Rv0218 (-)
261888	131.4	212.6	208.7	247.4	392.1	189.7	629.4	194.7	15.0	129.3	400.8	397.6	Rv0218 (-)
262048	84.2	119.3	125.4	297.5	164.5	113.4	67.2	104.4	22.1	86.2	20.0	198.3	Rv0218 (-)
262169	0.0	0.0	0.0	0.0	0.0	0.0	0.0	0.0	0.0	0.0	0.0	0.0	Rv0218 (-)
262287	0.0	0.0	0.0	0.0	0.0	0.0	0.0	0.0	0.0	0.0	0.0	0.0	Rv0219 (-)
262344	47.1	13.0	17.1	49.1	75.2	132.5	12.0	44.2	91.2	222.5	802.7	0.0	Rv0219 (-)
262432	0.0	0.0	0.0	0.0	0.0	0.0	0.0	0.0	0.0	0.0	0.0	0.0	Rv0219 (-)
262452	188.5	99.3	256.9	214.4	113.3	170.6	24.1	315.2	106.3	6.0	174.4	0.0	Rv0219 (-)
262461	245.7	146.4	383.3	247.4	398.1	227.8	203.5	285.1	166.4	191.5	1194.5	44.1	Rv0219 (-)
262492	9.0	53.1	11.0	0.0	0.0	0.0	0.0	0.0	0.0	0.0	0.0	0.0	Rv0219 (-)
262537	301.9	199.5	484.7	396.7	246.7	208.7	67.2	59.2	15.0	136.3	20.0	198.3	Rv0219 (-)
262543	0.0	0.0	0.0	0.0	0.0	0.0	0.0	0.0	0.0	0.0	0.0	0.0	Rv0219 (-)
262551	425.2	472.3	329.2	297.5	417.2	341.2	721.6	405.5	182.5	433.1	226.5	154.2	Rv0219 (-)
262632	103.3	165.5	161.6	346.6	284.8	304.1	6.0	255.0	129.3	105.3	113.2	242.4	Rv0219 (-)
262722	75.2	272.7	53.2	181.3	138.4	113.4	18.0	300.1	174.4	98.2	597.3	22.0	Rv0219 (-)
262800	245.7	179.5	185.7	412.7	164.5	94.3	240.5	104.4	98.3	228.6	71.1	110.2	Rv0219 (-)
262851	65.2	66.2	59.2	0.0	82.2	18.1	154.3	119.5	7.0	18.0	0.0	0.0	Rv0220 (lipC)
262867	18.1	6.0	65.2	33.1	69.2	37.1	264.6	14.1	0.0	0.0	82.2	44.1	Rv0220 (lipC)
262887	0.0	0.0	17.1	0.0	0.0	0.0	0.0	0.0	0.0	0.0	41.1	0.0	Rv0220 (lipC)
262889	0.0	0.0	0.0	0.0	6.0	0.0	0.0	0.0	30.1	0.0	0.0	0.0	Rv0220 (lipC)
262921	0.0	0.0	0.0	0.0	0.0	0.0	0.0	0.0	0.0	0.0	0.0	0.0	Rv0220 (lipC)
262934	0.0	0.0	0.0	0.0	0.0	0.0	0.0	0.0	0.0	0.0	0.0	0.0	Rv0220 (lipC)
262961	28.1	126.3	5.0	16.0	12.0	37.1	0.0	0.0	7.0	0.0	0.0	0.0	Rv0220 (lipC)
263026	37.1	19.1	65.2	0.0	101.3	151.5	30.1	14.1	30.1	37.1	10.0	0.0	Rv0220 (lipC)
263039	28.1	53.1	71.3	115.2	132.4	37.1	43.1	149.6	136.3	24.1	20.0	508.8	Rv0220 (lipC)
263098	65.2	126.3	95.3	16.0	69.2	132.5	43.1	104.4	15.0	55.1	185.4	485.7	Rv0220 (lipC)
263190	47.1	119.3	83.3	16.0	132.4	113.4	86.2	224.8	45.1	6.0	10.0	22.0	Rv0220 (lipC)
263214	9.0	33.1	41.1	0.0	126.4	18.1	0.0	0.0	30.1	117.3	0.0	0.0	Rv0220 (lipC)
263245	263.7	165.5	179.6	264.4	271.8	341.2	617.4	330.2	204.5	61.1	174.4	0.0	Rv0220 (lipC)
263261	113.3	205.6	232.8	181.3	303.9	285.0	258.6	134.5	189.5	98.2	71.1	44.1	Rv0220 (lipC)
263340	0.0	0.0	0.0	0.0	6.0	0.0	0.0	0.0	0.0	0.0	0.0	0.0	Rv0220 (lipC)
263383	0.0	0.0	0.0	0.0	0.0	0.0	0.0	0.0	0.0	0.0	0.0	0.0	Rv0220 (lipC)
263394	0.0	0.0	0.0	0.0	0.0	0.0	0.0	0.0	0.0	0.0	0.0	0.0	Rv0220 (lipC)
263574	28.1	106.3	41.1	66.1	246.7	132.5	0.0	0.0	121.3	18.0	0.0	0.0	Rv0220 (lipC)
263631	56.2	159.4	53.2	49.1	101.3	170.6	36.1	29.1	113.3	6.0	71.1	0.0	Rv0220 (lipC)
263640	18.1	53.1	89.3	0.0	12.0	18.1	277.6	14.1	45.1	0.0	0.0	0.0	Rv0220 (lipC)
263701	0.0	26.1	0.0	0.0	0.0	0.0	6.0	14.1	0.0	0.0	0.0	0.0	Rv0220 (lipC)
263857	0.0	19.1	11.0	66.1	0.0	18.1	0.0	0.0	0.0	18.0	20.0	0.0	Rv0220 (lipC)
263886	37.1	33.1	0.0	0.0	6.0	18.1	6.0	14.1	0.0	0.0	20.0	0.0	Rv0220 (lipC)
263926	0.0	0.0	35.1	0.0	56.2	0.0	0.0	0.0	22.1	6.0	0.0	0.0	Rv0220 (lipC)
264021	9.0	159.4	53.2	0.0	63.2	0.0	12.0	0.0	68.2	12.0	0.0	0.0	Rv0220 (lipC)
264038	94.3	39.1	119.4	214.4	145.4	246.9	86.2	44.2	68.2	86.2	10.0	44.1	
264049	141.4	152.4	83.3	33.1	25.1	94.3	43.1	29.1	113.3	111.3	380.8	485.7	
264055	9.0	13.0	5.0	33.1	6.0	37.1	0.0	0.0	30.1	61.1	174.4	0.0	
264095	0.0	0.0	0.0	0.0	0.0	0.0	0.0	0.0	0.0	0.0	0.0	0.0	Rv0221 (-)
264103	47.1	86.2	5.0	49.1	44.1	37.1	0.0	0.0	30.1	80.2	0.0	22.0	Rv0221 (-)
264222	65.2	73.2	71.3	214.4	82.2	18.1	43.1	0.0	7.0	105.3	185.4	0.0	Rv0221 (-)
264241	0.0	0.0	0.0	0.0	0.0	0.0	0.0	0.0	0.0	0.0	0.0	0.0	Rv0221 (-)
264313	122.3	205.6	323.1	247.4	132.4	285.0	36.1	29.1	471.2	30.1	10.0	641.0	Rv0221 (-)
264427	528.5	359.0	347.2	115.2	556.6	285.0	110.2	29.1	333.9	650.6	792.7	287.4	Rv0221 (-)
264562	84.2	126.3	317.1	66.1	94.3	151.5	592.3	149.6	75.2	545.3	195.4	220.3	Rv0221 (-)
264582	688.9	311.9	460.6	297.5	562.6	512.8	277.6	345.3	836.1	675.7	802.7	375.6	Rv0221 (-)
264658	207.6	205.6	275.0	66.1	75.2	170.6	160.4	255.0	113.3	303.7	20.0	198.3	Rv0221 (-)
264674	0.0	33.1	59.2	0.0	69.2	37.1	67.2	29.1	83.2	0.0	0.0	0.0	Rv0221 (-)
264690	9.0	33.1	23.1	0.0	82.2	18.1	12.0	14.1	30.1	0.0	0.0	0.0	Rv0221 (-)
264729	0.0	0.0	5.0	0.0	0.0	37.1	0.0	0.0	0.0	0.0	0.0	0.0	Rv0221 (-)
264882	0.0	19.1	29.1	16.0	18.1	18.1	0.0	14.1	144.4	12.0	0.0	0.0	Rv0221 (-)
264890	359.0	372.0	323.1	99.2	341.0	398.4	197.4	375.4	912.3	501.2	154.3	44.1	Rv0221 (-)
264898	0.0	6.0	35.1	0.0	12.0	0.0	98.2	0.0	60.2	0.0	0.0	0.0	Rv0221 (-)
264943	169.5	179.5	341.2	429.7	220.6	208.7	271.6	556.1	227.6	191.5	154.3	0.0	Rv0221 (-)
264972	0.0	0.0	0.0	0.0	0.0	0.0	0.0	0.0	0.0	0.0	0.0	0.0	Rv0221 (-)
265117	245.7	265.7	202.7	198.3	309.9	246.9	123.3	390.5	242.6	433.1	421.9	265.4	Rv0221 (-)
265184	387.1	432.2	526.9	214.4	321.9	208.7	154.3	239.9	395.0	526.3	92.2	397.6	Rv0221 (-)
265197	18.1	66.2	59.2	0.0	12.0	94.3	30.1	59.2	273.7	111.3	10.0	0.0	Rv0221 (-)
265261	453.3	285.8	460.6	346.6	348.0	417.5	412.9	1007.8	744.9	501.2	556.2	220.3	Rv0221 (-)
265287	0.0	0.0	0.0	0.0	0.0	0.0	0.0	0.0	0.0	0.0	0.0	0.0	Rv0221 (-)
265299	28.1	73.2	5.0	0.0	6.0	18.1	0.0	0.0	22.1	111.3	10.0	0.0	Rv0221 (-)
265315	94.3	179.5	71.3	330.6	44.1	189.7	18.0	74.3	113.3	160.4	20.0	574.9	Rv0221 (-)
265332	660.9	684.9	718.5	544.9	791.3	436.6	295.7	255.0	973.5	1102.7	421.9	1393.1	Rv0221 (-)
265343	0.0	0.0	0.0	0.0	0.0	0.0	0.0	14.1	0.0	0.0	0.0	0.0	Rv0221 (-)
265379	18.1	39.1	0.0	0.0	31.1	37.1	123.3	29.1	7.0	0.0	0.0	0.0	Rv0221 (-)
265412	0.0	0.0	23.1	0.0	0.0	0.0	0.0	0.0	15.0	111.3	10.0	0.0	Rv0221 (-)
265495	131.4	6.0	101.4	66.1	18.1	56.2	0.0	0.0	45.1	18.0	0.0	0.0	
265506	9.0	46.1	41.1	16.0	12.0	37.1	0.0	0.0	22.1	0.0	0.0	0.0	
265553	65.2	73.2	131.5	82.1	94.3	75.3	18.0	14.1	136.3	12.0	0.0	0.0	Rv0222 (echA1)
265785	0.0	0.0	5.0	0.0	0.0	0.0	0.0	0.0	7.0	0.0	0.0	0.0	Rv0222 (echA1)
265831	0.0	0.0	11.0	0.0	0.0	18.1	0.0	0.0	7.0	6.0	0.0	22.0	Rv0222 (echA1)
265975	9.0	0.0	47.2	16.0	31.1	37.1	0.0	0.0	37.1	0.0	0.0	0.0	Rv0222 (echA1)
265982	0.0	0.0	0.0	0.0	0.0	0.0	0.0	0.0	0.0	0.0	0.0	0.0	Rv0222 (echA1)
266015	131.4	212.6	101.4	33.1	252.7	132.5	369.8	164.6	250.6	68.2	226.5	44.1	Rv0222 (echA1)
266151	0.0	0.0	11.0	0.0	31.1	37.1	0.0	0.0	0.0	18.0	0.0	0.0	Rv0222 (echA1)
266184	245.7	99.3	244.9	0.0	69.2	113.4	18.0	766.9	189.5	30.1	10.0	0.0	Rv0222 (echA1)
266293	0.0	26.1	17.1	0.0	0.0	0.0	0.0	0.0	68.2	0.0	0.0	0.0	Rv0222 (echA1)
266302	0.0	0.0	0.0	0.0	0.0	0.0	0.0	0.0	0.0	0.0	0.0	0.0	Rv0223c (-)
266314	0.0	0.0	0.0	0.0	0.0	0.0	0.0	0.0	0.0	0.0	0.0	0.0	Rv0223c (-)
266401	141.4	119.3	202.7	49.1	101.3	170.6	301.7	330.2	113.3	290.7	61.1	110.2	Rv0223c (-)
266434	0.0	0.0	35.1	0.0	12.0	0.0	0.0	0.0	0.0	0.0	0.0	0.0	Rv0223c (-)
266449	0.0	6.0	0.0	165.3	0.0	18.1	0.0	0.0	0.0	6.0	0.0	0.0	Rv0223c (-)
266527	37.1	73.2	101.4	16.0	56.2	56.2	0.0	44.2	75.2	111.3	20.0	22.0	Rv0223c (-)
266572	368.0	359.0	484.7	991.7	550.6	341.2	993.2	209.8	509.3	117.3	267.6	66.1	Rv0223c (-)
266646	0.0	0.0	0.0	0.0	0.0	18.1	0.0	0.0	0.0	0.0	0.0	0.0	Rv0223c (-)
266660	28.1	39.1	53.2	16.0	6.0	18.1	0.0	0.0	0.0	0.0	0.0	0.0	Rv0223c (-)
266740	0.0	0.0	0.0	0.0	0.0	0.0	6.0	0.0	0.0	0.0	0.0	0.0	Rv0223c (-)
266829	0.0	0.0	0.0	0.0	0.0	0.0	0.0	0.0	0.0	0.0	0.0	0.0	Rv0223c (-)
266837	0.0	0.0	0.0	0.0	0.0	0.0	0.0	0.0	0.0	0.0	0.0	0.0	Rv0223c (-)
266841	9.0	66.2	11.0	16.0	31.1	18.1	12.0	44.2	15.0	0.0	10.0	0.0	Rv0223c (-)
266863	9.0	0.0	0.0	0.0	0.0	0.0	0.0	0.0	0.0	0.0	0.0	0.0	Rv0223c (-)
266948	0.0	13.0	23.1	0.0	18.1	0.0	6.0	0.0	0.0	43.1	10.0	22.0	Rv0223c (-)
267006	113.3	205.6	281.0	132.2	227.7	208.7	227.5	164.6	204.5	37.1	390.8	0.0	Rv0223c (-)
267080	0.0	26.1	29.1	0.0	18.1	37.1	0.0	0.0	0.0	0.0	0.0	22.0	Rv0223c (-)
267101	0.0	0.0	0.0	0.0	0.0	0.0	0.0	0.0	0.0	0.0	0.0	0.0	Rv0223c (-)
267141	0.0	0.0	0.0	0.0	0.0	0.0	0.0	0.0	0.0	0.0	0.0	0.0	Rv0223c (-)
267355	84.2	39.1	113.4	49.1	56.2	75.3	0.0	14.1	0.0	210.5	164.3	0.0	Rv0223c (-)
267409	1058.0	232.6	268.9	49.1	309.9	323.1	73.2	209.8	273.7	303.7	473.0	110.2	Rv0223c (-)
267658	37.1	92.3	23.1	132.2	44.1	56.2	18.0	0.0	83.2	30.1	0.0	0.0	Rv0223c (-)
267681	169.5	92.3	53.2	16.0	164.5	94.3	147.3	59.2	68.2	12.0	30.1	0.0	Rv0223c (-)
267689	245.7	252.7	155.5	264.4	246.7	285.0	450.0	345.3	273.7	402.0	102.2	508.8	Rv0223c (-)
267742	9.0	39.1	23.1	0.0	12.0	0.0	147.3	14.1	53.1	0.0	0.0	0.0	Rv0223c (-)
267764	613.7	512.4	484.7	760.3	493.4	740.6	617.4	526.0	814.1	185.5	442.9	663.0	Rv0223c (-)
267825	0.0	0.0	0.0	0.0	0.0	0.0	0.0	0.0	0.0	0.0	0.0	0.0	
267861	0.0	0.0	0.0	0.0	0.0	0.0	0.0	0.0	0.0	0.0	0.0	0.0	
267864	150.4	232.6	149.5	99.2	442.3	56.2	141.3	661.5	197.5	136.3	92.2	66.1	Rv0224c (-)
267881	0.0	0.0	0.0	0.0	0.0	0.0	0.0	0.0	0.0	0.0	0.0	0.0	Rv0224c (-)
267951	0.0	0.0	0.0	0.0	0.0	0.0	0.0	0.0	0.0	0.0	0.0	0.0	Rv0224c (-)
267962	0.0	0.0	0.0	0.0	0.0	0.0	0.0	0.0	0.0	0.0	0.0	0.0	Rv0224c (-)
267968	0.0	0.0	0.0	0.0	0.0	0.0	0.0	0.0	0.0	0.0	0.0	0.0	Rv0224c (-)
268038	0.0	0.0	0.0	0.0	0.0	0.0	0.0	0.0	0.0	0.0	0.0	0.0	Rv0224c (-)
268074	0.0	0.0	0.0	0.0	0.0	0.0	0.0	0.0	0.0	0.0	0.0	0.0	Rv0224c (-)
268104	0.0	0.0	0.0	0.0	0.0	0.0	0.0	0.0	0.0	0.0	0.0	0.0	Rv0224c (-)
268155	0.0	0.0	0.0	0.0	0.0	0.0	0.0	0.0	0.0	0.0	0.0	0.0	Rv0224c (-)
268262	0.0	0.0	0.0	0.0	0.0	0.0	0.0	0.0	0.0	0.0	0.0	0.0	Rv0224c (-)
268380	0.0	0.0	0.0	0.0	0.0	0.0	0.0	0.0	0.0	0.0	0.0	0.0	Rv0224c (-)
268416	0.0	0.0	0.0	0.0	0.0	0.0	0.0	0.0	0.0	0.0	0.0	0.0	Rv0224c (-)
268447	0.0	0.0	0.0	0.0	0.0	0.0	0.0	0.0	0.0	0.0	0.0	0.0	Rv0224c (-)
268468	0.0	0.0	0.0	0.0	0.0	0.0	0.0	0.0	0.0	0.0	0.0	0.0	Rv0224c (-)
268527	0.0	0.0	0.0	0.0	0.0	0.0	0.0	0.0	0.0	0.0	0.0	0.0	Rv0224c (-)
268554	0.0	0.0	0.0	0.0	0.0	0.0	0.0	0.0	0.0	0.0	0.0	0.0	Rv0224c (-)
268639	141.4	92.3	173.6	99.2	246.7	113.4	24.1	29.1	113.3	24.1	0.0	331.5	
268649	37.1	46.1	155.5	0.0	37.1	132.5	172.4	89.3	91.2	197.5	370.8	110.2	
268654	0.0	0.0	0.0	0.0	0.0	0.0	0.0	0.0	0.0	0.0	0.0	0.0	
268738	0.0	0.0	0.0	0.0	0.0	0.0	0.0	0.0	0.0	0.0	0.0	0.0	Rv0225 (-)
268804	0.0	0.0	0.0	0.0	0.0	0.0	0.0	0.0	0.0	0.0	0.0	0.0	Rv0225 (-)
268867	0.0	0.0	0.0	0.0	0.0	0.0	0.0	0.0	0.0	0.0	0.0	0.0	Rv0225 (-)
268876	0.0	0.0	0.0	0.0	0.0	0.0	0.0	0.0	0.0	0.0	0.0	0.0	Rv0225 (-)
268880	0.0	0.0	0.0	0.0	0.0	0.0	0.0	0.0	0.0	0.0	0.0	0.0	Rv0225 (-)
268959	0.0	0.0	0.0	0.0	0.0	0.0	0.0	0.0	0.0	0.0	0.0	0.0	Rv0225 (-)
268996	0.0	0.0	0.0	0.0	0.0	0.0	0.0	0.0	0.0	0.0	0.0	0.0	Rv0225 (-)
269015	0.0	0.0	0.0	0.0	0.0	0.0	0.0	0.0	0.0	0.0	0.0	0.0	Rv0225 (-)
269021	0.0	0.0	0.0	0.0	0.0	0.0	0.0	0.0	0.0	0.0	0.0	0.0	Rv0225 (-)
269083	0.0	0.0	0.0	0.0	0.0	0.0	0.0	0.0	0.0	0.0	0.0	0.0	Rv0225 (-)
269111	0.0	0.0	0.0	0.0	0.0	0.0	0.0	0.0	0.0	0.0	0.0	0.0	Rv0225 (-)
269128	0.0	0.0	0.0	0.0	0.0	0.0	0.0	0.0	0.0	0.0	0.0	0.0	Rv0225 (-)
269333	0.0	0.0	0.0	0.0	0.0	0.0	0.0	0.0	0.0	0.0	0.0	0.0	Rv0225 (-)
269345	0.0	0.0	0.0	0.0	0.0	0.0	0.0	0.0	0.0	0.0	0.0	0.0	Rv0225 (-)
269360	0.0	0.0	0.0	0.0	0.0	0.0	0.0	0.0	0.0	0.0	0.0	0.0	Rv0225 (-)
269436	0.0	0.0	0.0	0.0	0.0	0.0	0.0	0.0	0.0	0.0	0.0	0.0	Rv0225 (-)
269514	0.0	0.0	0.0	0.0	0.0	0.0	0.0	0.0	0.0	0.0	0.0	0.0	Rv0225 (-)
269575	0.0	0.0	0.0	0.0	0.0	0.0	0.0	0.0	0.0	0.0	0.0	0.0	Rv0225 (-)
269627	0.0	0.0	0.0	0.0	0.0	0.0	0.0	0.0	0.0	0.0	0.0	0.0	Rv0225 (-)
269724	0.0	0.0	0.0	0.0	0.0	0.0	0.0	0.0	0.0	0.0	0.0	0.0	Rv0225 (-)
269835	122.3	165.5	47.2	16.0	214.6	189.7	240.5	194.7	136.3	241.6	41.1	22.0	Rv0226c (-)
269876	519.5	638.7	442.6	313.5	411.2	551.0	727.6	601.3	326.8	340.8	400.8	154.2	Rv0226c (-)
269895	0.0	0.0	0.0	0.0	0.0	0.0	0.0	0.0	0.0	0.0	0.0	0.0	Rv0226c (-)
270009	0.0	0.0	0.0	0.0	0.0	0.0	0.0	0.0	0.0	0.0	0.0	0.0	Rv0226c (-)
270044	0.0	0.0	0.0	0.0	0.0	0.0	0.0	0.0	0.0	0.0	0.0	0.0	Rv0226c (-)
270272	0.0	0.0	0.0	0.0	0.0	0.0	0.0	0.0	0.0	0.0	0.0	0.0	Rv0226c (-)
270384	0.0	0.0	0.0	0.0	0.0	0.0	0.0	0.0	0.0	0.0	0.0	0.0	Rv0226c (-)
270437	0.0	0.0	0.0	0.0	0.0	0.0	0.0	0.0	0.0	0.0	0.0	0.0	Rv0226c (-)
270500	0.0	0.0	0.0	0.0	0.0	0.0	0.0	0.0	0.0	0.0	0.0	0.0	Rv0226c (-)
270528	0.0	0.0	0.0	0.0	0.0	0.0	0.0	0.0	0.0	0.0	0.0	0.0	Rv0226c (-)
270536	0.0	0.0	0.0	0.0	0.0	0.0	0.0	0.0	0.0	0.0	0.0	0.0	Rv0226c (-)
270608	0.0	0.0	0.0	0.0	0.0	0.0	0.0	0.0	0.0	0.0	0.0	0.0	Rv0226c (-)
270668	0.0	0.0	0.0	0.0	0.0	0.0	0.0	0.0	0.0	0.0	0.0	0.0	Rv0226c (-)
270713	0.0	0.0	0.0	0.0	0.0	0.0	0.0	0.0	0.0	0.0	0.0	0.0	Rv0226c (-)
270737	0.0	0.0	0.0	0.0	0.0	0.0	0.0	0.0	0.0	0.0	0.0	0.0	Rv0226c (-)
270740	0.0	0.0	0.0	0.0	0.0	0.0	0.0	0.0	0.0	0.0	0.0	0.0	Rv0226c (-)
270781	0.0	0.0	0.0	0.0	0.0	0.0	0.0	0.0	0.0	0.0	0.0	0.0	Rv0226c (-)
270785	0.0	0.0	0.0	0.0	0.0	0.0	0.0	0.0	0.0	0.0	0.0	0.0	Rv0226c (-)
270871	0.0	0.0	0.0	0.0	0.0	0.0	0.0	0.0	0.0	0.0	0.0	0.0	Rv0226c (-)
271046	0.0	0.0	0.0	0.0	0.0	0.0	0.0	0.0	0.0	0.0	0.0	0.0	Rv0226c (-)
271139	0.0	0.0	0.0	0.0	0.0	0.0	0.0	0.0	0.0	0.0	0.0	0.0	Rv0226c (-)
271173	0.0	0.0	0.0	0.0	0.0	0.0	0.0	0.0	0.0	0.0	0.0	0.0	Rv0226c (-)
271221	0.0	0.0	0.0	0.0	0.0	0.0	0.0	0.0	0.0	0.0	0.0	0.0	Rv0226c (-)
271280	0.0	0.0	0.0	0.0	0.0	0.0	0.0	0.0	0.0	0.0	0.0	0.0	Rv0226c (-)
271433	0.0	0.0	0.0	0.0	0.0	0.0	0.0	0.0	0.0	0.0	0.0	0.0	Rv0226c (-)
271452	0.0	0.0	0.0	0.0	0.0	0.0	0.0	0.0	0.0	0.0	0.0	0.0	Rv0226c (-)
271487	0.0	0.0	0.0	0.0	0.0	0.0	0.0	0.0	0.0	0.0	0.0	0.0	Rv0226c (-)
271491	0.0	0.0	0.0	0.0	0.0	0.0	0.0	0.0	0.0	0.0	0.0	0.0	Rv0226c (-)
271505	0.0	0.0	0.0	0.0	0.0	0.0	0.0	0.0	0.0	0.0	10.0	0.0	Rv0226c (-)
271542	0.0	0.0	0.0	0.0	0.0	0.0	0.0	0.0	0.0	0.0	0.0	0.0	Rv0226c (-)
271575	0.0	0.0	0.0	0.0	0.0	0.0	0.0	0.0	0.0	0.0	0.0	0.0	Rv0227c (-)
271758	0.0	0.0	0.0	0.0	0.0	0.0	0.0	0.0	0.0	0.0	0.0	0.0	Rv0227c (-)
271816	0.0	0.0	0.0	0.0	0.0	0.0	0.0	0.0	0.0	0.0	0.0	0.0	Rv0227c (-)
271873	0.0	0.0	0.0	0.0	0.0	0.0	0.0	0.0	0.0	0.0	0.0	0.0	Rv0227c (-)
271971	0.0	0.0	0.0	0.0	0.0	0.0	0.0	0.0	0.0	0.0	0.0	0.0	Rv0227c (-)
272016	0.0	0.0	0.0	0.0	0.0	0.0	0.0	0.0	0.0	0.0	0.0	0.0	Rv0227c (-)
272091	0.0	0.0	0.0	0.0	0.0	0.0	0.0	0.0	0.0	0.0	0.0	0.0	Rv0227c (-)
272094	0.0	0.0	0.0	0.0	0.0	0.0	0.0	0.0	0.0	0.0	0.0	0.0	Rv0227c (-)
272132	0.0	0.0	0.0	0.0	0.0	0.0	0.0	0.0	0.0	0.0	0.0	0.0	Rv0227c (-)
272184	0.0	0.0	0.0	0.0	0.0	0.0	0.0	0.0	0.0	0.0	0.0	0.0	Rv0227c (-)
272196	0.0	0.0	0.0	0.0	0.0	0.0	0.0	0.0	0.0	0.0	0.0	0.0	Rv0227c (-)
272232	0.0	0.0	0.0	0.0	0.0	0.0	0.0	0.0	0.0	0.0	0.0	0.0	Rv0227c (-)
272256	0.0	0.0	0.0	0.0	0.0	0.0	0.0	0.0	0.0	0.0	0.0	0.0	Rv0227c (-)
272264	0.0	0.0	0.0	0.0	0.0	0.0	0.0	0.0	0.0	0.0	0.0	0.0	Rv0227c (-)
272292	0.0	0.0	0.0	0.0	0.0	0.0	0.0	0.0	0.0	0.0	0.0	0.0	Rv0227c (-)
272331	0.0	0.0	0.0	0.0	0.0	0.0	0.0	0.0	0.0	0.0	0.0	0.0	Rv0227c (-)
272337	0.0	0.0	0.0	0.0	0.0	0.0	0.0	0.0	0.0	0.0	0.0	0.0	Rv0227c (-)
272370	0.0	0.0	0.0	0.0	0.0	0.0	0.0	0.0	0.0	0.0	0.0	0.0	Rv0227c (-)
272672	0.0	0.0	0.0	0.0	0.0	0.0	0.0	0.0	0.0	0.0	0.0	0.0	Rv0227c (-)
272728	0.0	0.0	0.0	0.0	0.0	0.0	0.0	0.0	0.0	0.0	0.0	0.0	Rv0227c (-)
272761	0.0	0.0	0.0	0.0	0.0	0.0	0.0	0.0	0.0	0.0	0.0	0.0	Rv0227c (-)
272763	0.0	0.0	0.0	0.0	0.0	0.0	0.0	0.0	0.0	0.0	0.0	0.0	Rv0227c (-)
272792	0.0	0.0	0.0	0.0	0.0	0.0	0.0	0.0	0.0	0.0	0.0	0.0	Rv0227c (-)
272812	0.0	0.0	0.0	0.0	0.0	0.0	0.0	0.0	0.0	0.0	0.0	0.0	Rv0227c (-)
272972	547.5	624.7	305.1	214.4	518.5	417.5	487.1	556.1	403.0	309.8	82.2	110.2	
273041	0.0	19.1	0.0	0.0	12.0	18.1	55.1	0.0	7.0	0.0	0.0	0.0	
273054	226.6	219.6	208.7	462.8	524.5	227.8	172.4	270.0	75.2	265.7	82.2	44.1	
273240	0.0	0.0	0.0	0.0	0.0	0.0	0.0	0.0	0.0	0.0	0.0	0.0	Rv0228 (-)
273376	0.0	0.0	0.0	0.0	0.0	0.0	0.0	0.0	0.0	0.0	0.0	0.0	Rv0228 (-)
273412	0.0	0.0	0.0	0.0	0.0	0.0	0.0	0.0	0.0	0.0	0.0	0.0	Rv0228 (-)
273508	0.0	0.0	0.0	0.0	0.0	0.0	0.0	0.0	0.0	0.0	0.0	0.0	Rv0228 (-)
273574	0.0	0.0	0.0	0.0	0.0	0.0	0.0	0.0	0.0	0.0	0.0	0.0	Rv0228 (-)
273593	0.0	0.0	0.0	0.0	0.0	0.0	0.0	0.0	0.0	0.0	0.0	0.0	Rv0228 (-)
273775	0.0	0.0	0.0	0.0	0.0	0.0	0.0	0.0	0.0	0.0	0.0	0.0	Rv0228 (-)
273831	0.0	0.0	0.0	0.0	0.0	0.0	0.0	0.0	0.0	0.0	0.0	0.0	Rv0228 (-)
273847	0.0	0.0	0.0	0.0	0.0	0.0	0.0	0.0	0.0	0.0	0.0	0.0	Rv0228 (-)
273941	0.0	0.0	0.0	0.0	0.0	0.0	0.0	0.0	0.0	0.0	0.0	0.0	Rv0228 (-)
274039	0.0	0.0	0.0	0.0	0.0	0.0	0.0	0.0	0.0	0.0	0.0	0.0	Rv0228 (-)
274107	0.0	0.0	0.0	0.0	0.0	0.0	0.0	0.0	0.0	0.0	0.0	0.0	Rv0228 (-)
274174	0.0	0.0	0.0	0.0	0.0	0.0	0.0	0.0	0.0	0.0	0.0	0.0	Rv0228 (-)
274238	670.9	439.2	581.0	214.4	562.6	665.4	567.3	194.7	517.3	265.7	1194.5	596.9	Rv0228 (-)
274307	1265.6	644.8	664.3	793.3	619.8	417.5	512.1	390.5	593.5	892.2	885.9	774.2	Rv0229c (-)
274385	1823.2	911.5	1162.1	826.4	898.6	969.4	1981.4	827.1	691.8	843.1	2234.7	1482.2	Rv0229c (-)
274390	491.4	578.6	760.7	561.9	360.0	436.6	820.8	390.5	410.0	650.6	1009.1	995.5	Rv0229c (-)
274461	84.2	99.3	23.1	16.0	119.3	37.1	6.0	179.7	129.3	6.0	10.0	0.0	Rv0229c (-)
274474	9.0	19.1	59.2	0.0	0.0	18.1	0.0	0.0	91.2	43.1	20.0	0.0	Rv0229c (-)
274586	150.4	53.1	179.6	0.0	113.3	151.5	363.8	104.4	121.3	68.2	71.1	397.6	Rv0229c (-)
274606	481.4	126.3	119.4	165.3	321.9	151.5	555.2	149.6	30.1	68.2	10.0	242.4	Rv0229c (-)
274706	301.9	238.7	496.7	280.5	227.7	208.7	363.8	255.0	303.8	539.3	411.9	309.5	Rv0229c (-)
274853	0.0	0.0	0.0	0.0	0.0	0.0	0.0	0.0	0.0	0.0	0.0	0.0	Rv0229c (-)
274866	0.0	0.0	0.0	0.0	0.0	56.2	0.0	0.0	0.0	0.0	0.0	0.0	Rv0229c (-)
274914	0.0	0.0	0.0	0.0	0.0	0.0	0.0	0.0	0.0	0.0	0.0	0.0	Rv0229c (-)
274916	0.0	0.0	0.0	0.0	0.0	0.0	0.0	0.0	0.0	0.0	0.0	0.0	Rv0229c (-)
274918	0.0	0.0	0.0	0.0	0.0	0.0	0.0	0.0	0.0	0.0	0.0	0.0	Rv0229c (-)
274924	0.0	0.0	0.0	0.0	0.0	0.0	0.0	0.0	0.0	0.0	0.0	0.0	Rv0229c (-)
274935	0.0	0.0	0.0	0.0	0.0	0.0	0.0	0.0	7.0	0.0	0.0	0.0	Rv0229c (-)
274937	320.9	99.3	179.6	16.0	50.1	170.6	117.3	29.1	15.0	18.0	10.0	0.0	Rv0229c (-)
274939	245.7	252.7	317.1	148.2	335.0	360.3	320.7	119.5	691.8	390.0	113.2	353.5	Rv0229c (-)
274990	0.0	0.0	11.0	33.1	12.0	56.2	0.0	0.0	7.0	0.0	0.0	0.0	Rv0230c (php)
275107	868.5	957.6	1059.7	313.5	929.7	931.3	1080.4	812.1	874.2	724.8	937.0	663.0	Rv0230c (php)
275161	216.6	298.8	202.7	115.2	271.8	227.8	67.2	164.6	395.0	390.0	10.0	44.1	Rv0230c (php)
275181	150.4	465.3	508.8	396.7	537.6	551.0	654.5	285.1	776.0	730.8	164.3	110.2	Rv0230c (php)
275287	273.8	232.6	299.1	396.7	233.7	189.7	92.2	59.2	212.5	105.3	287.6	685.0	Rv0230c (php)
275317	0.0	6.0	0.0	0.0	44.1	0.0	6.0	119.5	0.0	86.2	113.2	0.0	Rv0230c (php)
275351	0.0	0.0	0.0	0.0	0.0	0.0	0.0	0.0	0.0	0.0	0.0	0.0	Rv0230c (php)
275638	47.1	146.4	71.3	214.4	195.6	132.5	18.0	194.7	22.1	309.8	0.0	0.0	Rv0230c (php)
275647	349.0	405.1	161.6	66.1	157.5	170.6	43.1	420.6	75.2	259.6	205.4	88.1	Rv0230c (php)
275665	75.2	318.9	670.4	396.7	341.0	379.3	166.4	89.3	303.8	228.6	41.1	22.0	Rv0230c (php)
275671	632.8	858.3	628.2	694.2	721.1	702.5	1358.0	646.4	273.7	861.1	1286.7	485.7	Rv0230c (php)
275737	982.8	565.5	538.9	297.5	670.9	398.4	1221.7	962.6	296.8	1102.7	123.3	154.2	Rv0230c (php)
275802	226.6	192.5	59.2	0.0	18.1	37.1	0.0	0.0	30.1	6.0	10.0	66.1	Rv0230c (php)
275857	9.0	6.0	77.3	0.0	18.1	0.0	6.0	0.0	22.1	12.0	0.0	0.0	Rv0230c (php)
275948	784.2	1224.3	1251.4	892.5	797.3	950.4	1573.5	992.7	882.3	985.4	1071.2	1636.4	Rv0230c (php)
275952	263.7	352.0	317.1	247.4	499.4	323.1	240.5	74.3	364.9	569.4	864.8	0.0	Rv0230c (php)
275975	179.5	611.7	394.4	264.4	309.9	493.8	406.9	300.1	288.7	440.1	802.7	707.1	
276012	47.1	59.2	161.6	165.3	69.2	94.3	506.1	194.7	121.3	136.3	30.1	0.0	
276057	197.6	531.5	472.7	379.6	379.1	379.3	697.6	1113.2	752.9	668.6	328.7	0.0	
276091	75.2	92.3	167.6	16.0	101.3	56.2	0.0	14.1	204.5	0.0	0.0	44.1	Rv0231 (fadE4)
276193	216.6	26.1	113.4	49.1	138.4	132.5	117.3	59.2	30.1	290.7	133.3	287.4	Rv0231 (fadE4)
276242	65.2	119.3	167.6	0.0	82.2	56.2	400.9	29.1	113.3	37.1	0.0	0.0	Rv0231 (fadE4)
276259	254.7	372.0	329.2	528.9	183.5	265.9	86.2	89.3	280.7	303.7	380.8	397.6	Rv0231 (fadE4)
276289	103.3	119.3	59.2	82.1	82.2	151.5	141.3	224.8	91.2	30.1	411.9	176.3	Rv0231 (fadE4)
276325	604.7	512.4	592.1	346.6	468.4	436.6	129.3	44.2	494.3	619.5	133.3	818.2	Rv0231 (fadE4)
276337	1190.4	745.0	563.0	727.2	651.9	874.1	308.7	465.8	798.0	1096.7	328.7	485.7	Rv0231 (fadE4)
276343	94.3	53.1	53.2	49.1	69.2	56.2	36.1	0.0	15.0	43.1	0.0	0.0	Rv0231 (fadE4)
276365	113.3	132.4	77.3	33.1	164.5	113.4	6.0	255.0	364.9	55.1	10.0	0.0	Rv0231 (fadE4)
276487	387.1	212.6	412.4	99.2	202.6	227.8	426.0	420.6	646.7	179.4	71.1	66.1	Rv0231 (fadE4)
276507	292.8	232.6	256.9	363.6	233.7	379.3	832.9	601.3	159.4	278.7	885.9	44.1	Rv0231 (fadE4)
276547	737.1	725.0	940.3	925.6	911.6	816.9	524.2	932.5	981.5	836.0	1286.7	774.2	Rv0231 (fadE4)
276550	292.8	392.1	383.3	445.7	398.1	341.2	660.5	480.8	311.8	557.4	802.7	309.5	Rv0231 (fadE4)
276625	641.8	318.9	305.1	346.6	379.1	379.3	418.9	751.8	318.8	253.6	205.4	774.2	Rv0231 (fadE4)
276661	292.8	272.7	131.5	264.4	63.2	170.6	338.8	194.7	395.0	80.2	51.1	287.4	Rv0231 (fadE4)
276697	632.8	745.0	813.9	544.9	715.1	797.8	184.4	586.2	1056.7	675.7	1338.8	1039.6	Rv0231 (fadE4)
276709	188.5	232.6	287.0	198.3	157.5	189.7	295.7	164.6	68.2	204.5	102.2	574.9	Rv0231 (fadE4)
276724	75.2	53.1	59.2	49.1	107.3	0.0	6.0	74.3	7.0	0.0	30.1	0.0	Rv0231 (fadE4)
276805	737.1	538.5	508.8	478.8	436.3	304.1	1227.8	691.6	608.6	148.4	988.1	154.2	Rv0231 (fadE4)
276850	349.0	232.6	406.4	198.3	367.1	341.2	487.1	616.3	220.6	421.0	525.1	641.0	Rv0231 (fadE4)
276886	47.1	285.8	238.8	66.1	195.6	208.7	418.9	29.1	212.5	296.7	102.2	331.5	Rv0231 (fadE4)
276940	131.4	372.0	575.0	231.4	367.1	341.2	135.3	194.7	996.5	501.2	143.3	220.3	Rv0231 (fadE4)
276950	75.2	46.1	119.4	16.0	176.5	94.3	172.4	330.2	380.0	98.2	0.0	176.3	Rv0231 (fadE4)
276988	75.2	112.3	89.3	181.3	56.2	75.3	61.1	14.1	220.6	129.3	298.6	0.0	Rv0231 (fadE4)
277021	94.3	172.5	113.4	330.6	69.2	246.9	190.4	405.5	212.5	61.1	597.3	22.0	Rv0231 (fadE4)
277030	103.3	238.7	238.8	66.1	132.4	56.2	6.0	134.5	326.8	272.7	0.0	242.4	Rv0231 (fadE4)
277202	47.1	6.0	65.2	16.0	63.2	37.1	506.1	224.8	15.0	80.2	10.0	0.0	Rv0231 (fadE4)
277225	368.0	325.9	377.3	363.6	386.1	360.3	203.5	405.5	479.2	675.7	328.7	132.2	Rv0231 (fadE4)
277326	651.8	512.4	335.2	396.7	417.2	398.4	586.3	751.8	1719.4	346.8	525.1	1149.7	Rv0231 (fadE4)
277380	784.2	292.8	377.3	346.6	386.1	512.8	240.5	164.6	456.2	489.2	195.4	265.4	Rv0231 (fadE4)
277464	0.0	0.0	0.0	0.0	0.0	0.0	0.0	0.0	0.0	0.0	0.0	0.0	Rv0231 (fadE4)
277510	94.3	165.5	137.5	313.5	50.1	132.5	0.0	59.2	98.3	43.1	20.0	22.0	Rv0231 (fadE4)
277541	28.1	112.3	185.7	33.1	145.4	37.1	49.1	104.4	45.1	55.1	30.1	0.0	Rv0231 (fadE4)
277583	18.1	0.0	35.1	165.3	18.1	0.0	6.0	14.1	7.0	0.0	0.0	22.0	Rv0231 (fadE4)
277702	368.0	199.5	196.7	115.2	183.5	208.7	178.4	330.2	318.8	6.0	51.1	309.5	Rv0231 (fadE4)
277747	235.7	272.7	226.8	247.4	208.6	246.9	432.0	541.0	410.0	166.4	41.1	44.1	Rv0231 (fadE4)
277762	1246.5	824.3	825.9	478.8	683.0	683.4	758.7	766.9	1361.5	1195.9	843.8	110.2	Rv0231 (fadE4)
277863	47.1	13.0	83.3	0.0	12.0	18.1	0.0	104.4	75.2	18.0	0.0	110.2	
278011	65.2	146.4	29.1	16.0	56.2	37.1	166.4	224.8	60.2	0.0	20.0	22.0	Rv0232 (-)
278052	84.2	172.5	359.3	148.2	354.0	265.9	55.1	14.1	98.3	197.5	10.0	485.7	Rv0232 (-)
278076	65.2	19.1	173.6	49.1	101.3	113.4	0.0	0.0	91.2	30.1	215.5	0.0	Rv0232 (-)
278084	500.4	439.2	202.7	644.1	759.2	341.2	381.9	390.5	212.5	514.3	102.2	287.4	Rv0232 (-)
278118	991.8	838.3	987.5	644.1	1057.0	836.0	1308.9	887.3	486.2	1890.6	958.0	1835.7	Rv0232 (-)
278202	113.3	126.3	287.0	132.2	138.4	304.1	314.7	59.2	159.4	74.2	0.0	22.0	Rv0232 (-)
278304	226.6	99.3	125.4	198.3	195.6	56.2	18.0	119.5	532.4	736.8	20.0	22.0	Rv0232 (-)
278317	406.1	366.0	389.4	694.2	335.0	285.0	604.4	179.7	471.2	501.2	185.4	419.6	Rv0232 (-)
278430	443.3	758.1	772.7	908.5	696.0	759.7	1184.7	797.0	144.4	1133.8	525.1	309.5	Rv0232 (-)
278750	216.6	179.5	131.5	33.1	164.5	132.5	203.5	74.3	166.4	92.2	0.0	0.0	Rv0233 (nrdB)
278861	1927.4	1883.2	2270.0	1835.1	1766.1	1900.8	3537.9	3670.9	3027.7	3800.3	1122.4	2432.6	Rv0233 (nrdB)
278954	9.0	59.2	161.6	16.0	31.1	18.1	135.3	14.1	15.0	6.0	113.2	0.0	Rv0233 (nrdB)
278975	0.0	13.0	65.2	66.1	0.0	0.0	0.0	0.0	0.0	0.0	0.0	0.0	Rv0233 (nrdB)
278990	28.1	39.1	29.1	0.0	0.0	18.1	0.0	14.1	0.0	6.0	0.0	1482.2	Rv0233 (nrdB)
279068	329.9	146.4	311.1	528.9	220.6	285.0	36.1	164.6	593.5	588.4	400.8	66.1	Rv0233 (nrdB)
279107	2030.7	732.0	754.7	1306.2	740.1	740.6	820.8	1203.5	1262.2	259.6	1442.0	441.7	Rv0233 (nrdB)
279110	179.5	245.7	508.8	82.1	252.7	304.1	277.6	646.4	668.7	86.2	277.6	110.2	Rv0233 (nrdB)
279329	122.3	212.6	268.9	280.5	227.7	189.7	221.5	330.2	197.5	588.4	380.8	22.0	Rv0233 (nrdB)
279377	94.3	26.1	65.2	115.2	63.2	56.2	0.0	0.0	0.0	61.1	0.0	0.0	Rv0233 (nrdB)
279458	131.4	112.3	23.1	66.1	119.3	94.3	6.0	14.1	159.4	179.4	10.0	0.0	Rv0233 (nrdB)
279527	56.2	73.2	83.3	49.1	69.2	170.6	0.0	29.1	0.0	154.4	0.0	0.0	Rv0233 (nrdB)
279606	37.1	46.1	0.0	0.0	25.1	37.1	0.0	29.1	0.0	12.0	0.0	0.0	Rv0234c (gabD1)
279644	0.0	0.0	11.0	49.1	0.0	18.1	0.0	0.0	0.0	0.0	0.0	0.0	Rv0234c (gabD1)
279672	94.3	112.3	185.7	49.1	63.2	18.1	6.0	119.5	106.3	105.3	0.0	44.1	Rv0234c (gabD1)
279711	0.0	0.0	0.0	0.0	0.0	0.0	0.0	0.0	0.0	0.0	0.0	0.0	Rv0234c (gabD1)
279733	94.3	53.1	41.1	33.1	6.0	18.1	0.0	14.1	0.0	98.2	10.0	132.2	Rv0234c (gabD1)
279903	84.2	79.2	137.5	198.3	82.2	113.4	49.1	0.0	91.2	37.1	20.0	287.4	Rv0234c (gabD1)
279948	37.1	46.1	11.0	33.1	101.3	56.2	0.0	0.0	7.0	61.1	102.2	0.0	Rv0234c (gabD1)
280103	0.0	0.0	0.0	0.0	6.0	0.0	0.0	0.0	0.0	0.0	0.0	0.0	Rv0234c (gabD1)
280146	292.8	205.6	65.2	49.1	132.4	113.4	117.3	29.1	30.1	111.3	226.5	530.8	Rv0234c (gabD1)
280258	18.1	33.1	41.1	49.1	132.4	0.0	172.4	59.2	53.1	18.0	41.1	0.0	Rv0234c (gabD1)
280312	0.0	0.0	0.0	0.0	0.0	0.0	0.0	0.0	0.0	0.0	0.0	0.0	Rv0234c (gabD1)
280321	0.0	0.0	0.0	0.0	6.0	0.0	0.0	0.0	0.0	0.0	0.0	0.0	Rv0234c (gabD1)
280414	56.2	6.0	35.1	16.0	0.0	37.1	12.0	14.1	0.0	0.0	0.0	0.0	Rv0234c (gabD1)
280476	28.1	19.1	89.3	16.0	50.1	94.3	110.2	14.1	0.0	49.1	0.0	0.0	Rv0234c (gabD1)
280617	9.0	13.0	35.1	0.0	6.0	0.0	0.0	0.0	0.0	0.0	0.0	0.0	Rv0234c (gabD1)
280626	235.7	92.3	161.6	99.2	151.4	151.5	24.1	0.0	37.1	117.3	205.4	0.0	Rv0234c (gabD1)
280698	0.0	13.0	5.0	115.2	0.0	0.0	0.0	0.0	0.0	0.0	0.0	0.0	Rv0234c (gabD1)
280701	28.1	19.1	29.1	82.1	63.2	18.1	24.1	59.2	15.0	0.0	0.0	0.0	Rv0234c (gabD1)
280863	0.0	0.0	0.0	0.0	0.0	0.0	0.0	0.0	0.0	0.0	0.0	0.0	Rv0234c (gabD1)
280892	0.0	0.0	0.0	0.0	0.0	18.1	0.0	0.0	0.0	0.0	0.0	0.0	Rv0234c (gabD1)
280951	254.7	311.9	341.2	330.6	284.8	265.9	586.3	255.0	136.3	210.5	226.5	530.8	Rv0234c (gabD1)
281035	18.1	33.1	17.1	0.0	0.0	37.1	0.0	0.0	37.1	0.0	0.0	0.0	Rv0234c (gabD1)
281077	113.3	172.5	113.4	412.7	94.3	94.3	209.5	164.6	60.2	129.3	92.2	287.4	Rv0234c (gabD1)
281096	301.9	126.3	125.4	115.2	94.3	208.7	203.5	194.7	311.8	98.2	113.2	88.1	Rv0234c (gabD1)
281154	18.1	0.0	0.0	16.0	12.0	0.0	0.0	0.0	0.0	0.0	0.0	0.0	
281196	0.0	0.0	77.3	0.0	0.0	0.0	12.0	0.0	53.1	0.0	0.0	0.0	Rv0235c (-)
281215	9.0	13.0	11.0	0.0	12.0	18.1	0.0	0.0	0.0	0.0	0.0	0.0	Rv0235c (-)
281284	9.0	26.1	0.0	0.0	0.0	56.2	0.0	0.0	98.3	6.0	0.0	0.0	Rv0235c (-)
281290	9.0	6.0	5.0	0.0	12.0	37.1	0.0	0.0	0.0	117.3	0.0	0.0	Rv0235c (-)
281308	75.2	59.2	23.1	16.0	37.1	56.2	0.0	0.0	22.1	18.0	328.7	198.3	Rv0235c (-)
281385	160.5	19.1	167.6	231.4	113.3	113.4	6.0	134.5	136.3	6.0	0.0	0.0	Rv0235c (-)
281406	0.0	0.0	0.0	0.0	0.0	0.0	0.0	0.0	0.0	0.0	0.0	0.0	Rv0235c (-)
281413	0.0	0.0	0.0	0.0	0.0	0.0	0.0	0.0	0.0	0.0	0.0	0.0	Rv0235c (-)
281464	18.1	199.5	5.0	16.0	0.0	0.0	0.0	0.0	0.0	0.0	0.0	0.0	Rv0235c (-)
281521	0.0	0.0	0.0	0.0	0.0	0.0	0.0	0.0	0.0	0.0	0.0	0.0	Rv0235c (-)
281546	0.0	0.0	0.0	0.0	0.0	0.0	0.0	0.0	0.0	0.0	0.0	0.0	Rv0235c (-)
281574	0.0	0.0	0.0	0.0	0.0	0.0	0.0	0.0	0.0	0.0	0.0	0.0	Rv0235c (-)
281617	0.0	0.0	0.0	0.0	0.0	0.0	0.0	0.0	0.0	0.0	0.0	0.0	Rv0235c (-)
281695	0.0	0.0	0.0	0.0	0.0	0.0	0.0	0.0	0.0	0.0	0.0	0.0	Rv0235c (-)
281724	18.1	46.1	0.0	0.0	44.1	18.1	12.0	14.1	22.1	0.0	0.0	0.0	Rv0235c (-)
281883	56.2	112.3	107.4	16.0	75.2	132.5	61.1	0.0	68.2	142.3	0.0	0.0	Rv0235c (-)
281891	0.0	6.0	11.0	0.0	0.0	18.1	6.0	0.0	0.0	0.0	0.0	0.0	Rv0235c (-)
282005	0.0	0.0	35.1	49.1	56.2	0.0	0.0	0.0	7.0	0.0	0.0	0.0	Rv0235c (-)
282064	37.1	79.2	23.1	66.1	56.2	56.2	98.2	44.2	166.4	111.3	10.0	22.0	Rv0235c (-)
282067	37.1	39.1	11.0	49.1	82.2	37.1	18.0	29.1	83.2	61.1	0.0	0.0	Rv0235c (-)
282253	9.0	106.3	107.4	346.6	25.1	56.2	6.0	0.0	7.0	68.2	10.0	22.0	Rv0235c (-)
282286	150.4	232.6	232.8	33.1	195.6	265.9	258.6	74.3	83.2	383.9	256.5	66.1	Rv0235c (-)
282415	141.4	86.2	17.1	16.0	126.4	170.6	610.4	149.6	68.2	204.5	154.3	44.1	Rv0235c (-)
282466	18.1	53.1	113.4	313.5	25.1	56.2	154.3	74.3	121.3	55.1	0.0	353.5	Rv0235c (-)
282544	94.3	33.1	77.3	0.0	138.4	170.6	141.3	44.2	182.5	24.1	10.0	22.0	Rv0235c (-)
282548	179.5	258.7	275.0	82.1	220.6	75.3	277.6	179.7	615.6	452.1	61.1	154.2	Rv0235c (-)
282589	0.0	6.0	59.2	0.0	0.0	0.0	0.0	0.0	0.0	0.0	0.0	0.0	Rv0235c (-)
282621	28.1	13.0	65.2	0.0	25.1	37.1	0.0	104.4	30.1	0.0	41.1	0.0	
282650	113.3	232.6	394.4	247.4	321.9	323.1	264.6	345.3	388.0	290.7	30.1	796.2	Rv0236c (aftD)
282758	0.0	0.0	0.0	0.0	0.0	0.0	0.0	0.0	0.0	0.0	0.0	0.0	Rv0236c (aftD)
282850	0.0	0.0	0.0	0.0	0.0	0.0	0.0	0.0	0.0	0.0	0.0	0.0	Rv0236c (aftD)
282875	0.0	0.0	0.0	0.0	0.0	0.0	0.0	0.0	0.0	0.0	0.0	0.0	Rv0236c (aftD)
283039	0.0	0.0	0.0	0.0	0.0	0.0	0.0	0.0	0.0	0.0	0.0	0.0	Rv0236c (aftD)
283063	0.0	0.0	0.0	0.0	0.0	0.0	0.0	0.0	0.0	0.0	0.0	0.0	Rv0236c (aftD)
283082	0.0	0.0	0.0	0.0	0.0	0.0	0.0	0.0	0.0	0.0	0.0	0.0	Rv0236c (aftD)
283231	0.0	0.0	0.0	0.0	0.0	0.0	0.0	0.0	0.0	0.0	0.0	0.0	Rv0236c (aftD)
283314	0.0	0.0	0.0	0.0	0.0	0.0	0.0	0.0	0.0	0.0	0.0	0.0	Rv0236c (aftD)
283423	0.0	0.0	0.0	0.0	0.0	0.0	0.0	0.0	0.0	0.0	0.0	0.0	Rv0236c (aftD)
283614	0.0	0.0	0.0	0.0	0.0	0.0	0.0	0.0	0.0	0.0	0.0	0.0	Rv0236c (aftD)
283741	0.0	0.0	0.0	0.0	0.0	0.0	0.0	0.0	0.0	0.0	0.0	0.0	Rv0236c (aftD)
283750	0.0	0.0	0.0	0.0	0.0	0.0	0.0	0.0	0.0	0.0	0.0	0.0	Rv0236c (aftD)
283970	0.0	0.0	0.0	0.0	0.0	0.0	0.0	0.0	0.0	0.0	0.0	0.0	Rv0236c (aftD)
284107	0.0	0.0	0.0	0.0	0.0	0.0	0.0	0.0	0.0	0.0	0.0	0.0	Rv0236c (aftD)
284318	0.0	0.0	0.0	0.0	0.0	0.0	0.0	0.0	0.0	0.0	0.0	0.0	Rv0236c (aftD)
284388	0.0	0.0	0.0	0.0	0.0	0.0	0.0	0.0	0.0	0.0	0.0	0.0	Rv0236c (aftD)
284414	0.0	0.0	0.0	0.0	0.0	0.0	0.0	0.0	0.0	0.0	0.0	0.0	Rv0236c (aftD)
284768	0.0	0.0	0.0	0.0	0.0	0.0	0.0	0.0	0.0	0.0	0.0	0.0	Rv0236c (aftD)
284786	0.0	0.0	0.0	0.0	0.0	0.0	0.0	0.0	0.0	0.0	0.0	0.0	Rv0236c (aftD)
284846	0.0	0.0	0.0	0.0	0.0	0.0	0.0	0.0	0.0	0.0	0.0	0.0	Rv0236c (aftD)
285038	0.0	0.0	0.0	0.0	0.0	0.0	0.0	0.0	0.0	0.0	0.0	0.0	Rv0236c (aftD)
285074	0.0	0.0	0.0	0.0	0.0	0.0	0.0	0.0	0.0	0.0	0.0	0.0	Rv0236c (aftD)
285092	0.0	0.0	0.0	0.0	0.0	0.0	0.0	0.0	0.0	0.0	0.0	0.0	Rv0236c (aftD)
285175	0.0	0.0	0.0	0.0	0.0	0.0	0.0	0.0	0.0	0.0	0.0	0.0	Rv0236c (aftD)
285198	0.0	0.0	0.0	0.0	0.0	0.0	0.0	0.0	0.0	0.0	0.0	0.0	Rv0236c (aftD)
285256	0.0	0.0	0.0	0.0	0.0	0.0	0.0	0.0	0.0	0.0	0.0	0.0	Rv0236c (aftD)
285266	0.0	0.0	0.0	0.0	0.0	0.0	0.0	0.0	0.0	0.0	0.0	0.0	Rv0236c (aftD)
285291	0.0	0.0	0.0	0.0	0.0	0.0	0.0	0.0	0.0	0.0	0.0	0.0	Rv0236c (aftD)
285548	0.0	0.0	0.0	0.0	0.0	0.0	0.0	0.0	0.0	0.0	0.0	0.0	Rv0236c (aftD)
285634	0.0	0.0	0.0	0.0	0.0	0.0	0.0	0.0	0.0	0.0	0.0	0.0	Rv0236c (aftD)
285649	0.0	0.0	0.0	0.0	0.0	0.0	0.0	0.0	0.0	0.0	0.0	0.0	Rv0236c (aftD)
285787	0.0	0.0	0.0	0.0	0.0	0.0	0.0	0.0	0.0	0.0	0.0	0.0	Rv0236c (aftD)
285939	0.0	0.0	0.0	0.0	0.0	0.0	0.0	0.0	0.0	0.0	0.0	0.0	Rv0236c (aftD)
286165	0.0	0.0	0.0	0.0	0.0	0.0	0.0	0.0	0.0	0.0	0.0	0.0	Rv0236c (aftD)
286214	0.0	0.0	0.0	0.0	0.0	0.0	0.0	0.0	0.0	0.0	0.0	0.0	Rv0236c (aftD)
286531	0.0	0.0	0.0	0.0	0.0	0.0	0.0	0.0	0.0	0.0	0.0	0.0	Rv0236c (aftD)
286652	0.0	0.0	0.0	0.0	0.0	0.0	0.0	0.0	0.0	0.0	0.0	0.0	Rv0236c (aftD)
286658	0.0	0.0	0.0	0.0	0.0	0.0	0.0	0.0	0.0	0.0	0.0	0.0	Rv0236c (aftD)
286807	0.0	0.0	0.0	0.0	0.0	0.0	0.0	0.0	0.0	0.0	0.0	0.0	Rv0236c (aftD)
286899	47.1	92.3	23.1	66.1	113.3	18.1	12.0	59.2	7.0	12.0	0.0	22.0	Rv0236A (-)
286903	0.0	0.0	0.0	0.0	0.0	0.0	0.0	0.0	0.0	0.0	0.0	0.0	Rv0236A (-)
286909	0.0	0.0	0.0	0.0	0.0	0.0	0.0	0.0	0.0	0.0	0.0	0.0	Rv0236A (-)
286914	0.0	0.0	0.0	0.0	0.0	0.0	0.0	0.0	0.0	0.0	0.0	0.0	Rv0236A (-)
287111	0.0	6.0	59.2	247.4	18.1	18.1	0.0	0.0	0.0	55.1	0.0	22.0	
287122	37.1	92.3	29.1	33.1	37.1	37.1	0.0	0.0	166.4	55.1	0.0	375.6	
287159	528.5	711.9	652.3	677.1	936.7	683.4	320.7	1940.3	326.8	886.2	2296.8	110.2	
287211	0.0	0.0	0.0	0.0	6.0	0.0	0.0	0.0	0.0	0.0	0.0	0.0	Rv0237 (lpqI)
287307	0.0	0.0	0.0	0.0	0.0	0.0	0.0	0.0	0.0	0.0	0.0	0.0	Rv0237 (lpqI)
287441	594.7	265.7	220.8	346.6	449.3	341.2	549.2	89.3	30.1	191.5	287.6	198.3	Rv0237 (lpqI)
287599	9.0	0.0	11.0	0.0	31.1	18.1	0.0	0.0	15.0	0.0	0.0	0.0	Rv0237 (lpqI)
287695	28.1	106.3	71.3	16.0	18.1	18.1	0.0	74.3	0.0	0.0	0.0	0.0	Rv0237 (lpqI)
287785	18.1	26.1	41.1	33.1	37.1	0.0	67.2	29.1	0.0	24.1	0.0	0.0	Rv0237 (lpqI)
287798	65.2	146.4	107.4	16.0	37.1	56.2	49.1	149.6	22.1	43.1	82.2	176.3	Rv0237 (lpqI)
287810	0.0	0.0	0.0	33.1	0.0	0.0	0.0	0.0	45.1	0.0	0.0	0.0	Rv0237 (lpqI)
287951	0.0	0.0	0.0	0.0	0.0	0.0	0.0	0.0	0.0	0.0	0.0	0.0	Rv0237 (lpqI)
288080	0.0	86.2	17.1	0.0	31.1	37.1	0.0	0.0	75.2	0.0	41.1	66.1	Rv0237 (lpqI)
288130	491.4	392.1	329.2	264.4	328.9	208.7	129.3	285.1	356.9	228.6	287.6	663.0	Rv0237 (lpqI)
288199	0.0	0.0	0.0	0.0	0.0	0.0	0.0	0.0	0.0	0.0	0.0	0.0	Rv0237 (lpqI)
288214	0.0	0.0	35.1	0.0	0.0	0.0	0.0	0.0	0.0	0.0	0.0	22.0	Rv0237 (lpqI)
288350	0.0	0.0	0.0	0.0	0.0	0.0	0.0	0.0	0.0	0.0	0.0	0.0	Rv0237 (lpqI)
288379	9.0	26.1	5.0	16.0	18.1	56.2	0.0	0.0	30.1	6.0	0.0	0.0	
288384	235.7	106.3	89.3	132.2	176.5	132.5	86.2	44.2	45.1	117.3	164.3	242.4	
288390	387.1	152.4	196.7	462.8	309.9	189.7	209.5	300.1	197.5	427.0	915.9	22.0	
288394	0.0	0.0	0.0	0.0	12.0	0.0	6.0	0.0	22.1	0.0	0.0	0.0	
288403	0.0	0.0	0.0	0.0	0.0	0.0	0.0	0.0	0.0	0.0	0.0	0.0	
288439	0.0	0.0	0.0	0.0	0.0	0.0	0.0	0.0	0.0	0.0	0.0	0.0	Rv0238 (-)
288450	0.0	0.0	0.0	0.0	0.0	0.0	0.0	0.0	0.0	0.0	0.0	0.0	Rv0238 (-)
288508	0.0	0.0	0.0	0.0	0.0	0.0	0.0	0.0	0.0	0.0	0.0	0.0	Rv0238 (-)
288515	0.0	0.0	0.0	0.0	0.0	0.0	0.0	0.0	0.0	0.0	0.0	0.0	Rv0238 (-)
288575	0.0	0.0	0.0	0.0	0.0	0.0	0.0	0.0	0.0	0.0	0.0	0.0	Rv0238 (-)
288581	0.0	0.0	17.1	0.0	0.0	0.0	0.0	0.0	0.0	0.0	0.0	0.0	Rv0238 (-)
288584	0.0	0.0	5.0	0.0	0.0	0.0	0.0	0.0	0.0	0.0	0.0	0.0	Rv0238 (-)
288717	9.0	33.1	11.0	0.0	37.1	56.2	0.0	0.0	68.2	18.0	0.0	0.0	Rv0238 (-)
288722	0.0	0.0	0.0	0.0	0.0	0.0	0.0	0.0	0.0	0.0	0.0	0.0	Rv0238 (-)
288724	0.0	0.0	0.0	0.0	0.0	56.2	0.0	0.0	0.0	0.0	0.0	0.0	Rv0238 (-)
288758	0.0	0.0	0.0	0.0	0.0	0.0	0.0	0.0	0.0	0.0	0.0	0.0	Rv0238 (-)
288868	0.0	0.0	0.0	0.0	0.0	0.0	0.0	0.0	0.0	0.0	0.0	0.0	Rv0238 (-)
288940	0.0	0.0	0.0	0.0	0.0	0.0	0.0	0.0	0.0	0.0	0.0	0.0	Rv0238 (-)
289052	0.0	0.0	0.0	0.0	0.0	0.0	0.0	0.0	0.0	0.0	0.0	0.0	
289075	0.0	39.1	11.0	0.0	101.3	0.0	55.1	0.0	60.2	30.1	0.0	0.0	
289080	37.1	46.1	35.1	0.0	63.2	56.2	129.3	0.0	0.0	0.0	51.1	0.0	
289092	65.2	0.0	5.0	0.0	0.0	18.1	0.0	0.0	0.0	0.0	0.0	0.0	
289103	0.0	0.0	0.0	0.0	0.0	0.0	0.0	0.0	0.0	0.0	0.0	0.0	
289140	547.5	379.0	383.3	694.2	461.3	285.0	567.3	751.8	250.6	129.3	1101.3	242.4	Rv0239 (vapB24)
289227	94.3	99.3	101.4	33.1	107.3	56.2	55.1	0.0	30.1	18.0	10.0	0.0	Rv0239 (vapB24)
289339	94.3	146.4	196.7	231.4	189.5	113.4	86.2	89.3	242.6	80.2	20.0	796.2	
289359	75.2	6.0	125.4	198.3	6.0	94.3	166.4	44.2	0.0	98.2	0.0	22.0	Rv0240 (vapC24)
289365	9.0	66.2	29.1	0.0	107.3	94.3	0.0	0.0	53.1	80.2	0.0	0.0	Rv0240 (vapC24)
289375	47.1	139.4	202.7	82.1	183.5	151.5	141.3	164.6	75.2	37.1	10.0	22.0	Rv0240 (vapC24)
289473	150.4	92.3	244.9	49.1	246.7	189.7	1197.7	270.0	197.5	68.2	41.1	176.3	Rv0240 (vapC24)
289483	103.3	146.4	137.5	231.4	82.2	189.7	80.2	375.4	98.3	24.1	20.0	220.3	Rv0240 (vapC24)
289503	0.0	39.1	83.3	99.2	63.2	56.2	351.8	14.1	0.0	12.0	0.0	0.0	Rv0240 (vapC24)
289635	75.2	53.1	59.2	33.1	6.0	18.1	154.3	194.7	22.1	136.3	0.0	0.0	Rv0240 (vapC24)
289655	18.1	0.0	29.1	148.2	31.1	18.1	12.0	14.1	7.0	0.0	0.0	0.0	Rv0240 (vapC24)
289766	0.0	0.0	0.0	0.0	0.0	0.0	0.0	0.0	0.0	0.0	0.0	0.0	Rv0240 (vapC24)
289813	0.0	0.0	0.0	33.1	12.0	0.0	0.0	0.0	0.0	0.0	0.0	0.0	Rv0241c (htdX)
289815	359.0	345.9	490.7	809.4	638.8	474.7	487.1	541.0	615.6	718.8	658.4	198.3	Rv0241c (htdX)
289829	0.0	0.0	0.0	0.0	0.0	0.0	0.0	0.0	0.0	0.0	0.0	0.0	Rv0241c (htdX)
289846	0.0	0.0	0.0	0.0	0.0	0.0	0.0	0.0	0.0	0.0	0.0	0.0	Rv0241c (htdX)
289859	56.2	46.1	41.1	16.0	82.2	75.3	0.0	0.0	45.1	98.2	10.0	0.0	Rv0241c (htdX)
289903	18.1	119.3	17.1	82.1	31.1	75.3	92.2	29.1	75.2	6.0	0.0	375.6	Rv0241c (htdX)
289954	0.0	0.0	0.0	0.0	0.0	0.0	0.0	0.0	0.0	0.0	0.0	0.0	Rv0241c (htdX)
289985	0.0	6.0	0.0	0.0	0.0	18.1	0.0	0.0	0.0	0.0	0.0	0.0	Rv0241c (htdX)
289995	28.1	6.0	23.1	0.0	0.0	0.0	0.0	0.0	0.0	43.1	0.0	0.0	Rv0241c (htdX)
290104	0.0	0.0	5.0	0.0	6.0	0.0	0.0	0.0	0.0	0.0	0.0	0.0	Rv0241c (htdX)
290154	65.2	26.1	77.3	49.1	37.1	18.1	129.3	14.1	45.1	37.1	143.3	0.0	Rv0241c (htdX)
290362	0.0	6.0	0.0	0.0	0.0	0.0	0.0	0.0	0.0	0.0	0.0	0.0	Rv0241c (htdX)
290388	56.2	6.0	5.0	0.0	0.0	18.1	0.0	0.0	15.0	0.0	0.0	132.2	Rv0241c (htdX)
290467	28.1	46.1	59.2	0.0	37.1	94.3	67.2	14.1	0.0	30.1	0.0	0.0	Rv0241c (htdX)
290491	0.0	0.0	0.0	0.0	0.0	0.0	0.0	0.0	0.0	0.0	0.0	0.0	Rv0241c (htdX)
290515	0.0	0.0	11.0	0.0	0.0	0.0	0.0	0.0	0.0	18.0	0.0	0.0	Rv0241c (htdX)
290601	0.0	0.0	0.0	0.0	0.0	0.0	0.0	0.0	0.0	0.0	0.0	0.0	Rv0241c (htdX)
290655	207.6	366.0	250.9	396.7	195.6	323.1	801.8	74.3	60.2	117.3	339.7	22.0	
290741	0.0	46.1	35.1	0.0	0.0	0.0	6.0	89.3	0.0	0.0	0.0	0.0	Rv0242c (fabG4)
290806	18.1	0.0	0.0	0.0	12.0	18.1	0.0	0.0	0.0	0.0	0.0	0.0	Rv0242c (fabG4)
290951	37.1	73.2	11.0	49.1	50.1	94.3	117.3	0.0	7.0	30.1	0.0	0.0	Rv0242c (fabG4)
291467	84.2	26.1	29.1	0.0	12.0	0.0	0.0	14.1	0.0	6.0	0.0	0.0	Rv0242c (fabG4)
291516	0.0	6.0	11.0	0.0	18.1	0.0	6.0	0.0	0.0	0.0	0.0	44.1	Rv0242c (fabG4)
291545	9.0	13.0	0.0	0.0	0.0	18.1	0.0	0.0	7.0	0.0	0.0	0.0	Rv0242c (fabG4)
291703	9.0	39.1	17.1	16.0	25.1	113.4	6.0	209.8	15.0	24.1	10.0	22.0	Rv0242c (fabG4)
291711	28.1	33.1	29.1	66.1	0.0	0.0	6.0	0.0	0.0	0.0	0.0	22.0	Rv0242c (fabG4)
291817	9.0	86.2	65.2	82.1	157.5	56.2	0.0	14.1	60.2	12.0	30.1	66.1	Rv0242c (fabG4)
291827	37.1	39.1	11.0	0.0	12.0	0.0	0.0	14.1	0.0	0.0	0.0	0.0	Rv0242c (fabG4)
291920	0.0	0.0	0.0	0.0	0.0	0.0	0.0	0.0	0.0	0.0	0.0	0.0	Rv0242c (fabG4)
292045	0.0	0.0	0.0	0.0	0.0	0.0	0.0	0.0	0.0	0.0	0.0	0.0	
292071	301.9	252.7	149.5	198.3	258.7	132.5	67.2	164.6	159.4	129.3	113.2	928.4	
292077	443.3	658.8	789.8	429.7	625.8	455.6	481.1	194.7	509.3	917.2	494.0	375.6	
292083	0.0	0.0	0.0	0.0	0.0	0.0	0.0	0.0	0.0	0.0	0.0	0.0	
292093	9.0	33.1	137.5	0.0	25.1	0.0	43.1	29.1	7.0	210.5	0.0	0.0	
292098	131.4	152.4	250.9	280.5	138.4	323.1	18.0	29.1	227.6	111.3	82.2	110.2	
292108	9.0	6.0	35.1	0.0	0.0	18.1	0.0	0.0	0.0	6.0	71.1	242.4	
292121	141.4	345.9	430.5	49.1	328.9	398.4	314.7	209.8	106.3	364.9	82.2	663.0	
292124	396.1	824.3	581.0	710.2	543.6	683.4	1617.6	751.8	684.7	625.5	854.8	641.0	
292185	359.0	439.2	305.1	346.6	328.9	379.3	369.8	510.9	242.6	216.5	854.8	220.3	Rv0243 (fadA2)
292220	28.1	13.0	17.1	16.0	6.0	37.1	110.2	74.3	0.0	30.1	10.0	0.0	Rv0243 (fadA2)
292264	141.4	219.6	41.1	66.1	126.4	94.3	141.3	74.3	45.1	86.2	20.0	22.0	Rv0243 (fadA2)
292397	18.1	106.3	47.2	16.0	69.2	18.1	0.0	0.0	7.0	6.0	205.4	0.0	Rv0243 (fadA2)
292435	0.0	26.1	5.0	0.0	25.1	0.0	104.2	29.1	7.0	0.0	0.0	0.0	Rv0243 (fadA2)
292522	65.2	86.2	59.2	760.3	126.4	94.3	160.4	119.5	0.0	24.1	71.1	44.1	Rv0243 (fadA2)
292620	65.2	46.1	23.1	49.1	6.0	0.0	215.5	29.1	0.0	0.0	0.0	0.0	Rv0243 (fadA2)
292766	37.1	13.0	5.0	0.0	0.0	75.3	0.0	0.0	0.0	18.0	20.0	0.0	Rv0243 (fadA2)
292803	282.8	99.3	89.3	132.2	119.3	132.5	92.2	29.1	68.2	98.2	41.1	0.0	Rv0243 (fadA2)
292816	0.0	33.1	11.0	0.0	0.0	0.0	0.0	0.0	0.0	0.0	0.0	0.0	Rv0243 (fadA2)
292856	0.0	13.0	29.1	49.1	18.1	56.2	147.3	0.0	0.0	6.0	41.1	0.0	Rv0243 (fadA2)
292864	9.0	26.1	0.0	16.0	31.1	0.0	36.1	74.3	0.0	0.0	41.1	0.0	Rv0243 (fadA2)
292887	113.3	212.6	59.2	82.1	75.2	132.5	86.2	89.3	53.1	68.2	71.1	44.1	Rv0243 (fadA2)
293053	179.5	112.3	29.1	214.4	107.3	37.1	129.3	74.3	30.1	0.0	20.0	0.0	Rv0243 (fadA2)
293086	75.2	33.1	41.1	165.3	138.4	75.3	12.0	104.4	37.1	55.1	10.0	0.0	Rv0243 (fadA2)
293125	65.2	79.2	0.0	66.1	132.4	75.3	18.0	59.2	0.0	43.1	10.0	0.0	Rv0243 (fadA2)
293132	9.0	0.0	17.1	0.0	0.0	0.0	0.0	0.0	15.0	0.0	0.0	0.0	Rv0243 (fadA2)
293151	0.0	0.0	0.0	0.0	0.0	0.0	0.0	0.0	0.0	0.0	0.0	0.0	Rv0243 (fadA2)
293182	18.1	6.0	5.0	0.0	0.0	18.1	0.0	0.0	0.0	24.1	20.0	0.0	Rv0243 (fadA2)
293248	28.1	39.1	47.2	214.4	113.3	151.5	147.3	375.4	22.1	30.1	0.0	0.0	Rv0243 (fadA2)
293508	812.3	1091.0	1077.8	595.0	911.6	931.3	1184.7	646.4	1224.1	960.4	854.8	1304.9	
293592	75.2	33.1	11.0	0.0	12.0	0.0	6.0	89.3	22.1	37.1	0.0	0.0	
293608	28.1	112.3	11.0	16.0	31.1	0.0	12.0	104.4	0.0	12.0	0.0	22.0	
293761	207.6	79.2	394.4	379.6	214.6	151.5	67.2	74.3	189.5	43.1	102.2	132.2	
293792	491.4	638.7	442.6	595.0	727.1	455.6	1135.5	1037.9	418.1	464.1	185.4	530.8	
293922	9.0	6.0	0.0	0.0	6.0	0.0	6.0	0.0	0.0	0.0	0.0	0.0	Rv0244c (fadE5)
294057	47.1	33.1	0.0	0.0	31.1	56.2	6.0	0.0	0.0	0.0	0.0	0.0	Rv0244c (fadE5)
294093	9.0	13.0	0.0	0.0	0.0	18.1	0.0	0.0	0.0	0.0	0.0	0.0	Rv0244c (fadE5)
294297	0.0	13.0	5.0	0.0	0.0	18.1	49.1	0.0	0.0	0.0	0.0	0.0	Rv0244c (fadE5)
294327	0.0	59.2	11.0	0.0	12.0	56.2	55.1	59.2	0.0	12.0	0.0	0.0	Rv0244c (fadE5)
294342	0.0	0.0	0.0	0.0	6.0	0.0	0.0	0.0	0.0	0.0	0.0	0.0	Rv0244c (fadE5)
294399	0.0	19.1	11.0	0.0	6.0	18.1	30.1	14.1	0.0	0.0	0.0	0.0	Rv0244c (fadE5)
294428	0.0	0.0	0.0	0.0	0.0	0.0	0.0	0.0	0.0	0.0	0.0	0.0	Rv0244c (fadE5)
294522	18.1	19.1	11.0	16.0	50.1	75.3	0.0	0.0	0.0	6.0	0.0	0.0	Rv0244c (fadE5)
294528	84.2	53.1	11.0	49.1	94.3	113.4	49.1	59.2	0.0	12.0	10.0	0.0	Rv0244c (fadE5)
294552	0.0	13.0	0.0	0.0	12.0	18.1	0.0	0.0	0.0	0.0	0.0	0.0	Rv0244c (fadE5)
294669	0.0	6.0	5.0	0.0	6.0	18.1	0.0	0.0	7.0	0.0	0.0	0.0	Rv0244c (fadE5)
294687	9.0	0.0	5.0	0.0	0.0	0.0	0.0	0.0	0.0	6.0	0.0	0.0	Rv0244c (fadE5)
294776	0.0	0.0	17.1	0.0	18.1	56.2	6.0	14.1	0.0	6.0	0.0	0.0	Rv0244c (fadE5)
294851	0.0	13.0	0.0	0.0	6.0	56.2	0.0	0.0	0.0	0.0	0.0	0.0	Rv0244c (fadE5)
294945	9.0	26.1	5.0	0.0	12.0	75.3	0.0	0.0	30.1	0.0	0.0	0.0	Rv0244c (fadE5)
295042	47.1	39.1	17.1	82.1	31.1	56.2	67.2	74.3	7.0	6.0	0.0	0.0	Rv0244c (fadE5)
295178	18.1	0.0	0.0	0.0	0.0	0.0	0.0	0.0	15.0	0.0	0.0	0.0	Rv0244c (fadE5)
295218	18.1	0.0	0.0	0.0	12.0	94.3	0.0	0.0	7.0	0.0	0.0	0.0	Rv0244c (fadE5)
295251	18.1	6.0	5.0	16.0	50.1	18.1	43.1	0.0	7.0	0.0	0.0	22.0	Rv0244c (fadE5)
295259	28.1	0.0	0.0	0.0	25.1	37.1	0.0	0.0	0.0	18.0	0.0	0.0	Rv0244c (fadE5)
295594	0.0	0.0	0.0	0.0	0.0	0.0	0.0	0.0	0.0	0.0	0.0	0.0	Rv0244c (fadE5)
295623	0.0	0.0	0.0	0.0	0.0	0.0	0.0	0.0	0.0	0.0	0.0	0.0	Rv0244c (fadE5)
295674	47.1	59.2	23.1	49.1	69.2	113.4	160.4	59.2	0.0	0.0	10.0	0.0	
295684	9.0	19.1	65.2	0.0	31.1	94.3	24.1	14.1	0.0	0.0	30.1	0.0	
295699	75.2	6.0	23.1	66.1	12.0	18.1	24.1	14.1	7.0	0.0	10.0	0.0	
295709	0.0	0.0	0.0	0.0	0.0	0.0	0.0	0.0	0.0	0.0	0.0	0.0	
295723	245.7	245.7	305.1	231.4	227.7	341.2	678.5	631.4	265.7	377.9	51.1	375.6	
295725	0.0	19.1	41.1	0.0	18.1	56.2	0.0	0.0	0.0	0.0	0.0	0.0	
295736	613.7	644.8	563.0	247.4	386.1	721.6	808.8	827.1	585.5	296.7	308.6	198.3	
295761	377.1	798.2	460.6	132.2	512.5	702.5	709.6	1068.0	714.8	204.5	473.0	44.1	
295775	0.0	0.0	11.0	16.0	0.0	18.1	0.0	0.0	98.3	6.0	10.0	0.0	
295779	103.3	112.3	131.5	33.1	151.4	285.0	61.1	224.8	280.7	37.1	308.6	441.7	
295796	0.0	0.0	0.0	0.0	0.0	0.0	0.0	0.0	0.0	0.0	0.0	0.0	
295838	65.2	39.1	113.4	0.0	50.1	113.4	30.1	134.5	53.1	68.2	61.1	265.4	
295856	613.7	205.6	329.2	611.0	277.8	417.5	932.1	616.3	433.1	576.4	504.1	552.8	
295867	131.4	79.2	107.4	49.1	6.0	75.3	55.1	164.6	91.2	24.1	41.1	265.4	
295890	699.0	512.4	658.3	859.4	537.6	702.5	1339.0	857.2	927.4	668.6	525.1	419.6	
295924	84.2	19.1	11.0	0.0	0.0	56.2	0.0	0.0	15.0	74.2	10.0	22.0	
295953	9.0	19.1	11.0	0.0	0.0	18.1	0.0	0.0	0.0	12.0	0.0	0.0	
295972	329.9	252.7	226.8	247.4	309.9	227.8	406.9	571.2	638.6	303.7	205.4	22.0	
295986	0.0	119.3	17.1	0.0	6.0	18.1	6.0	14.1	22.1	0.0	0.0	0.0	
296124	0.0	0.0	0.0	0.0	0.0	0.0	0.0	0.0	0.0	0.0	0.0	0.0	Rv0245 (-)
296309	0.0	0.0	0.0	0.0	0.0	0.0	0.0	0.0	0.0	0.0	0.0	0.0	Rv0245 (-)
296411	0.0	6.0	11.0	0.0	0.0	0.0	0.0	0.0	0.0	0.0	20.0	0.0	Rv0245 (-)
296444	0.0	13.0	11.0	0.0	6.0	0.0	6.0	0.0	7.0	0.0	10.0	0.0	Rv0245 (-)
296491	103.3	26.1	77.3	0.0	44.1	94.3	154.3	59.2	121.3	18.0	41.1	265.4	Rv0245 (-)
296499	0.0	0.0	5.0	16.0	0.0	75.3	0.0	0.0	7.0	0.0	0.0	0.0	
296501	75.2	53.1	35.1	0.0	18.1	94.3	6.0	0.0	37.1	55.1	0.0	0.0	
296533	103.3	53.1	71.3	16.0	75.2	56.2	18.0	44.2	7.0	216.5	370.8	0.0	
296562	75.2	92.3	179.6	148.2	164.5	208.7	92.2	164.6	30.1	136.3	92.2	596.9	
296572	18.1	0.0	0.0	33.1	6.0	94.3	6.0	0.0	60.2	154.4	0.0	0.0	
296596	0.0	13.0	0.0	0.0	12.0	0.0	0.0	0.0	0.0	0.0	0.0	0.0	
296625	292.8	372.0	167.6	99.2	227.7	227.8	36.1	255.0	448.1	421.0	473.0	0.0	
296665	0.0	0.0	0.0	0.0	0.0	0.0	0.0	0.0	0.0	0.0	20.0	0.0	
296686	9.0	86.2	77.3	66.1	44.1	37.1	12.0	59.2	60.2	80.2	10.0	0.0	
296853	235.7	252.7	262.9	99.2	189.5	323.1	369.8	405.5	426.1	210.5	442.9	884.3	Rv0246 (-)
296859	0.0	0.0	0.0	0.0	0.0	0.0	0.0	0.0	0.0	0.0	0.0	0.0	Rv0246 (-)
296873	0.0	0.0	0.0	0.0	0.0	0.0	0.0	0.0	0.0	0.0	0.0	0.0	Rv0246 (-)
296893	9.0	6.0	0.0	0.0	0.0	18.1	0.0	0.0	189.5	18.0	0.0	22.0	Rv0246 (-)
296895	47.1	53.1	89.3	181.3	37.1	56.2	0.0	0.0	136.3	74.2	20.0	0.0	Rv0246 (-)
296933	0.0	0.0	0.0	0.0	0.0	0.0	0.0	0.0	0.0	0.0	0.0	0.0	Rv0246 (-)
296945	0.0	0.0	0.0	0.0	0.0	0.0	0.0	0.0	0.0	0.0	0.0	0.0	Rv0246 (-)
296972	0.0	0.0	0.0	0.0	0.0	0.0	0.0	0.0	0.0	0.0	0.0	0.0	Rv0246 (-)
296982	0.0	0.0	0.0	0.0	25.1	18.1	0.0	0.0	0.0	0.0	0.0	0.0	Rv0246 (-)
297075	1568.4	172.5	208.7	379.6	202.6	285.0	12.0	164.6	250.6	148.4	328.7	862.3	Rv0246 (-)
297155	84.2	112.3	173.6	214.4	82.2	189.7	86.2	134.5	220.6	86.2	0.0	242.4	Rv0246 (-)
297231	235.7	39.1	83.3	644.1	63.2	56.2	67.2	14.1	7.0	12.0	30.1	0.0	Rv0246 (-)
297267	65.2	119.3	143.5	0.0	31.1	37.1	0.0	44.2	68.2	0.0	61.1	0.0	Rv0246 (-)
297281	122.3	152.4	149.5	198.3	258.7	208.7	18.0	224.8	212.5	185.5	10.0	198.3	Rv0246 (-)
297326	9.0	6.0	65.2	16.0	6.0	18.1	6.0	0.0	0.0	0.0	30.1	0.0	Rv0246 (-)
297344	774.2	518.4	706.5	644.1	512.5	493.8	338.8	1323.0	973.5	644.6	586.2	154.2	Rv0246 (-)
297362	65.2	112.3	107.4	33.1	44.1	208.7	18.0	29.1	509.3	173.4	10.0	66.1	Rv0246 (-)
297390	235.7	412.1	514.8	628.1	531.5	304.1	475.1	375.4	547.4	761.9	556.2	618.9	Rv0246 (-)
297404	84.2	225.6	202.7	264.4	284.8	170.6	49.1	44.2	166.4	55.1	215.5	88.1	Rv0246 (-)
297472	292.8	318.9	293.0	412.7	581.7	493.8	227.5	541.0	646.7	364.9	113.2	729.1	Rv0246 (-)
297489	0.0	0.0	0.0	0.0	0.0	0.0	0.0	0.0	0.0	0.0	0.0	0.0	Rv0246 (-)
297508	9.0	26.1	0.0	33.1	0.0	18.1	6.0	14.1	0.0	0.0	0.0	0.0	Rv0246 (-)
297517	37.1	53.1	17.1	16.0	94.3	113.4	178.4	74.3	60.2	228.6	566.2	0.0	Rv0246 (-)
297533	179.5	252.7	232.8	214.4	252.7	265.9	283.6	164.6	280.7	303.7	20.0	419.6	Rv0246 (-)
297590	0.0	0.0	0.0	0.0	0.0	0.0	0.0	0.0	0.0	0.0	0.0	0.0	Rv0246 (-)
297726	122.3	146.4	214.8	115.2	195.6	304.1	141.3	270.0	448.1	0.0	82.2	110.2	Rv0246 (-)
297746	18.1	46.1	167.6	49.1	50.1	56.2	6.0	44.2	53.1	61.1	277.6	265.4	Rv0246 (-)
297815	65.2	0.0	0.0	0.0	0.0	18.1	0.0	0.0	0.0	0.0	0.0	0.0	Rv0246 (-)
297836	75.2	26.1	71.3	16.0	18.1	37.1	475.1	44.2	144.4	98.2	143.3	0.0	Rv0246 (-)
297932	47.1	26.1	65.2	66.1	6.0	75.3	110.2	29.1	129.3	0.0	10.0	0.0	Rv0246 (-)
297939	0.0	0.0	0.0	0.0	0.0	0.0	0.0	0.0	0.0	0.0	0.0	0.0	Rv0246 (-)
298027	9.0	33.1	77.3	16.0	63.2	132.5	18.0	0.0	83.2	0.0	0.0	0.0	Rv0246 (-)
298104	245.7	0.0	5.0	0.0	25.1	0.0	0.0	0.0	0.0	0.0	0.0	0.0	Rv0246 (-)
298117	0.0	0.0	0.0	0.0	0.0	0.0	0.0	0.0	0.0	0.0	0.0	0.0	Rv0246 (-),Rv0247c (-)
298146	18.1	6.0	5.0	0.0	18.1	0.0	0.0	0.0	0.0	0.0	0.0	0.0	Rv0247c (-)
298159	84.2	92.3	41.1	0.0	37.1	132.5	0.0	0.0	22.1	6.0	0.0	0.0	Rv0247c (-)
298253	28.1	119.3	11.0	16.0	164.5	113.4	0.0	14.1	0.0	0.0	0.0	0.0	Rv0247c (-)
298261	0.0	0.0	0.0	0.0	18.1	18.1	0.0	0.0	0.0	0.0	0.0	0.0	Rv0247c (-)
298395	0.0	6.0	11.0	0.0	0.0	18.1	6.0	74.3	0.0	0.0	0.0	0.0	Rv0247c (-)
298480	0.0	0.0	0.0	0.0	0.0	0.0	0.0	0.0	0.0	0.0	0.0	0.0	Rv0247c (-)
298494	0.0	13.0	0.0	0.0	0.0	0.0	0.0	0.0	0.0	0.0	0.0	0.0	Rv0247c (-)
298540	0.0	0.0	0.0	0.0	0.0	0.0	0.0	0.0	0.0	0.0	0.0	0.0	Rv0247c (-)
298559	0.0	0.0	0.0	0.0	0.0	0.0	0.0	0.0	0.0	0.0	0.0	0.0	Rv0247c (-)
298746	0.0	6.0	5.0	0.0	12.0	56.2	0.0	0.0	0.0	0.0	0.0	22.0	Rv0247c (-)
298844	0.0	0.0	5.0	0.0	6.0	18.1	0.0	0.0	0.0	0.0	0.0	0.0	Rv0247c (-)
298855	0.0	0.0	41.1	0.0	0.0	37.1	18.0	14.1	0.0	0.0	0.0	0.0	Rv0247c (-)
298864	179.5	385.1	113.4	132.2	157.5	323.1	55.1	285.1	129.3	12.0	0.0	44.1	Rv0248c (-)
298906	0.0	39.1	29.1	0.0	0.0	113.4	98.2	164.6	0.0	0.0	0.0	0.0	Rv0248c (-)
298909	47.1	0.0	0.0	0.0	6.0	0.0	0.0	0.0	0.0	6.0	10.0	22.0	Rv0248c (-)
299049	0.0	13.0	5.0	0.0	0.0	37.1	6.0	0.0	0.0	0.0	0.0	0.0	Rv0248c (-)
299081	9.0	119.3	11.0	16.0	0.0	18.1	0.0	0.0	0.0	0.0	0.0	0.0	Rv0248c (-)
299130	18.1	13.0	17.1	0.0	6.0	18.1	0.0	0.0	0.0	18.0	0.0	0.0	Rv0248c (-)
299206	28.1	6.0	5.0	16.0	6.0	37.1	123.3	14.1	0.0	0.0	0.0	0.0	Rv0248c (-)
299229	150.4	311.9	107.4	16.0	220.6	323.1	67.2	89.3	22.1	24.1	10.0	22.0	Rv0248c (-)
299239	0.0	0.0	0.0	0.0	0.0	0.0	0.0	0.0	0.0	6.0	0.0	0.0	Rv0248c (-)
299280	0.0	19.1	0.0	0.0	63.2	18.1	0.0	0.0	22.1	0.0	0.0	0.0	Rv0248c (-)
299303	0.0	0.0	5.0	0.0	0.0	0.0	0.0	0.0	0.0	0.0	0.0	0.0	Rv0248c (-)
299326	18.1	106.3	29.1	33.1	82.2	37.1	12.0	0.0	37.1	0.0	0.0	0.0	Rv0248c (-)
299339	28.1	0.0	0.0	0.0	12.0	37.1	0.0	14.1	0.0	6.0	0.0	0.0	Rv0248c (-)
299350	0.0	6.0	17.1	0.0	0.0	0.0	0.0	0.0	0.0	0.0	0.0	0.0	Rv0248c (-)
299423	0.0	0.0	0.0	0.0	0.0	0.0	0.0	0.0	0.0	0.0	0.0	0.0	Rv0248c (-)
299463	169.5	292.8	179.6	33.1	94.3	493.8	18.0	14.1	7.0	0.0	20.0	154.2	Rv0248c (-)
299467	47.1	6.0	0.0	0.0	6.0	0.0	92.2	14.1	0.0	0.0	0.0	0.0	Rv0248c (-)
299502	0.0	0.0	0.0	0.0	0.0	0.0	0.0	0.0	0.0	0.0	0.0	0.0	Rv0248c (-)
299552	0.0	0.0	0.0	0.0	0.0	0.0	0.0	0.0	0.0	0.0	0.0	0.0	Rv0248c (-)
299616	0.0	0.0	0.0	0.0	0.0	0.0	0.0	0.0	0.0	0.0	0.0	0.0	Rv0248c (-)
299638	9.0	6.0	0.0	0.0	18.1	18.1	18.0	29.1	0.0	6.0	0.0	0.0	Rv0248c (-)
299678	0.0	0.0	11.0	0.0	0.0	0.0	0.0	0.0	0.0	0.0	0.0	0.0	Rv0248c (-)
299710	47.1	199.5	83.3	16.0	63.2	94.3	43.1	0.0	0.0	0.0	0.0	22.0	Rv0248c (-)
299770	0.0	0.0	0.0	0.0	0.0	0.0	0.0	0.0	0.0	6.0	0.0	0.0	Rv0248c (-)
299789	0.0	0.0	0.0	0.0	0.0	0.0	0.0	0.0	0.0	0.0	0.0	0.0	Rv0248c (-)
299882	84.2	139.4	71.3	49.1	56.2	132.5	0.0	0.0	0.0	0.0	0.0	0.0	Rv0248c (-)
299917	84.2	66.2	17.1	16.0	82.2	18.1	0.0	0.0	0.0	0.0	0.0	0.0	Rv0248c (-)
299944	0.0	39.1	35.1	49.1	6.0	37.1	227.5	29.1	0.0	0.0	0.0	0.0	Rv0248c (-)
300130	9.0	13.0	0.0	0.0	12.0	37.1	0.0	0.0	0.0	0.0	0.0	0.0	Rv0248c (-)
300235	0.0	0.0	0.0	0.0	12.0	0.0	0.0	0.0	0.0	0.0	0.0	0.0	Rv0248c (-)
300319	47.1	132.4	17.1	0.0	107.3	94.3	184.4	44.2	0.0	6.0	0.0	0.0	Rv0248c (-)
300427	75.2	225.6	47.2	231.4	12.0	132.5	0.0	0.0	15.0	37.1	0.0	0.0	Rv0248c (-)
300493	122.3	238.7	89.3	132.2	214.6	360.3	12.0	29.1	0.0	55.1	0.0	0.0	Rv0248c (-)
300548	65.2	99.3	53.2	16.0	44.1	56.2	129.3	29.1	0.0	0.0	10.0	66.1	Rv0248c (-)
300681	18.1	0.0	29.1	0.0	82.2	94.3	6.0	14.1	0.0	6.0	0.0	0.0	Rv0248c (-)
300702	18.1	0.0	0.0	0.0	0.0	0.0	0.0	0.0	0.0	0.0	0.0	0.0	Rv0248c (-)
300741	75.2	33.1	35.1	0.0	25.1	37.1	0.0	0.0	0.0	0.0	0.0	220.3	Rv0248c (-)
300771	9.0	59.2	35.1	66.1	37.1	37.1	0.0	59.2	7.0	12.0	0.0	44.1	Rv0248c (-)
300778	9.0	139.4	0.0	0.0	6.0	0.0	0.0	0.0	0.0	0.0	0.0	0.0	Rv0248c (-)
300803	18.1	79.2	17.1	66.1	12.0	0.0	6.0	0.0	7.0	0.0	0.0	0.0	Rv0248c (-)
300842	37.1	132.4	65.2	0.0	63.2	56.2	0.0	14.1	0.0	18.0	0.0	0.0	Rv0249c (-)
300886	150.4	99.3	41.1	0.0	12.0	56.2	0.0	0.0	0.0	6.0	0.0	0.0	Rv0249c (-)
300944	0.0	0.0	0.0	0.0	0.0	0.0	0.0	0.0	0.0	0.0	0.0	0.0	Rv0249c (-)
300976	9.0	0.0	0.0	0.0	0.0	18.1	0.0	0.0	0.0	0.0	0.0	0.0	Rv0249c (-)
301051	28.1	99.3	29.1	16.0	25.1	113.4	0.0	0.0	0.0	6.0	0.0	0.0	Rv0249c (-)
301144	0.0	0.0	0.0	0.0	0.0	0.0	0.0	0.0	0.0	0.0	0.0	0.0	Rv0249c (-)
301175	0.0	0.0	5.0	82.1	0.0	18.1	0.0	0.0	0.0	0.0	20.0	0.0	Rv0249c (-)
301177	141.4	219.6	113.4	148.2	195.6	208.7	18.0	270.0	15.0	18.0	10.0	0.0	Rv0249c (-)
301186	0.0	6.0	0.0	33.1	6.0	0.0	36.1	0.0	7.0	0.0	0.0	0.0	Rv0249c (-)
301234	84.2	139.4	29.1	0.0	94.3	113.4	0.0	0.0	15.0	0.0	0.0	0.0	Rv0249c (-)
301281	0.0	6.0	47.2	49.1	6.0	0.0	0.0	0.0	0.0	0.0	0.0	0.0	Rv0249c (-)
301291	0.0	0.0	0.0	0.0	0.0	0.0	0.0	0.0	0.0	0.0	0.0	0.0	Rv0249c (-)
301294	47.1	39.1	23.1	115.2	101.3	113.4	36.1	0.0	7.0	12.0	0.0	0.0	Rv0249c (-)
301306	0.0	0.0	0.0	0.0	0.0	0.0	6.0	0.0	0.0	0.0	0.0	0.0	Rv0249c (-)
301309	0.0	79.2	11.0	66.1	101.3	113.4	117.3	0.0	0.0	0.0	0.0	0.0	Rv0249c (-)
301312	150.4	165.5	107.4	16.0	195.6	75.3	117.3	14.1	0.0	6.0	71.1	0.0	Rv0249c (-)
301344	0.0	13.0	0.0	99.2	44.1	0.0	6.0	0.0	0.0	0.0	82.2	0.0	Rv0249c (-)
301347	37.1	53.1	53.2	49.1	119.3	227.8	0.0	74.3	15.0	0.0	30.1	0.0	Rv0249c (-)
301444	0.0	6.0	0.0	0.0	0.0	56.2	0.0	0.0	0.0	0.0	0.0	0.0	Rv0249c (-)
301459	37.1	0.0	17.1	0.0	18.1	18.1	0.0	0.0	0.0	0.0	10.0	0.0	Rv0249c (-)
301465	37.1	19.1	23.1	0.0	0.0	18.1	12.0	14.1	0.0	0.0	0.0	0.0	Rv0249c (-)
301480	169.5	146.4	179.6	82.1	151.4	56.2	12.0	601.3	22.1	12.0	0.0	22.0	Rv0249c (-)
301513	47.1	132.4	23.1	16.0	75.2	170.6	86.2	74.3	15.0	6.0	0.0	0.0	Rv0249c (-)
301657	37.1	46.1	83.3	49.1	18.1	75.3	24.1	0.0	7.0	0.0	102.2	44.1	
301679	150.4	185.5	113.4	181.3	195.6	170.6	456.0	526.0	144.4	253.6	0.0	0.0	
301694	65.2	245.7	71.3	16.0	69.2	56.2	24.1	149.6	30.1	0.0	0.0	0.0	
301739	0.0	0.0	0.0	0.0	0.0	0.0	12.0	0.0	0.0	0.0	0.0	0.0	Rv0250c (-)
301793	94.3	106.3	131.5	132.2	12.0	56.2	0.0	74.3	273.7	24.1	61.1	0.0	Rv0250c (-)
301834	9.0	6.0	0.0	0.0	0.0	0.0	0.0	0.0	0.0	0.0	0.0	0.0	Rv0250c (-)
301855	28.1	33.1	35.1	0.0	56.2	56.2	0.0	0.0	15.0	24.1	0.0	176.3	Rv0250c (-)
302054	0.0	0.0	0.0	0.0	0.0	0.0	0.0	0.0	0.0	0.0	0.0	0.0	
302066	0.0	6.0	5.0	0.0	6.0	18.1	0.0	0.0	0.0	0.0	0.0	0.0	
302077	622.8	684.9	544.9	561.9	348.0	759.7	530.2	721.7	714.8	327.8	453.0	685.0	
302080	1143.2	1270.5	856.0	1107.9	1443.2	1082.8	895.0	571.2	615.6	477.2	1647.5	729.1	
302084	84.2	132.4	53.2	99.2	44.1	56.2	12.0	164.6	30.1	68.2	10.0	0.0	
302109	103.3	159.4	244.9	66.1	239.7	189.7	30.1	59.2	60.2	383.9	400.8	110.2	
302164	75.2	59.2	29.1	49.1	25.1	113.4	0.0	0.0	30.1	0.0	30.1	88.1	
302174	282.8	492.3	256.9	396.7	386.1	379.3	320.7	405.5	303.8	421.0	154.3	530.8	Rv0251c (hsp)
302222	179.5	359.0	155.5	478.8	335.0	189.7	308.7	209.8	204.5	247.6	390.8	176.3	Rv0251c (hsp)
302261	472.3	571.6	424.5	859.4	487.4	398.4	394.9	495.9	227.6	272.7	205.4	397.6	Rv0251c (hsp)
302327	18.1	46.1	11.0	0.0	12.0	75.3	0.0	0.0	0.0	0.0	10.0	0.0	Rv0251c (hsp)
302552	9.0	26.1	0.0	0.0	88.3	0.0	12.0	0.0	22.1	0.0	20.0	0.0	Rv0251c (hsp)
302590	131.4	305.8	371.3	264.4	195.6	208.7	469.1	209.8	212.5	296.7	843.8	0.0	Rv0251c (hsp)
302656	94.3	192.5	155.5	346.6	88.3	151.5	166.4	119.5	418.1	235.6	61.1	0.0	
302681	0.0	0.0	0.0	0.0	0.0	0.0	0.0	0.0	0.0	0.0	0.0	0.0	
302710	84.2	86.2	149.5	231.4	88.3	56.2	12.0	29.1	106.3	43.1	113.2	353.5	
302712	37.1	73.2	107.4	198.3	37.1	113.4	30.1	44.2	106.3	123.3	0.0	0.0	
302738	0.0	0.0	0.0	0.0	0.0	0.0	0.0	0.0	0.0	0.0	0.0	0.0	
302811	670.9	977.7	1138.0	511.9	1278.7	1101.9	863.9	1022.9	714.8	452.1	792.7	309.5	
302840	113.3	53.1	53.2	16.0	25.1	0.0	0.0	29.1	144.4	0.0	0.0	0.0	
302854	406.1	531.5	365.3	528.9	449.3	816.9	623.4	315.2	638.6	508.2	339.7	552.8	
302871	18.1	0.0	0.0	0.0	18.1	0.0	0.0	0.0	0.0	0.0	0.0	265.4	Rv0252 (nirB)
303025	263.7	305.8	383.3	231.4	392.1	379.3	92.2	571.2	326.8	259.6	453.0	1039.6	Rv0252 (nirB)
303049	1180.3	725.0	694.4	1107.9	803.3	627.2	734.6	571.2	106.3	247.6	494.0	485.7	Rv0252 (nirB)
303051	47.1	66.2	119.4	247.4	0.0	56.2	135.3	0.0	37.1	0.0	20.0	0.0	Rv0252 (nirB)
303090	0.0	0.0	0.0	0.0	0.0	0.0	0.0	0.0	0.0	0.0	0.0	0.0	Rv0252 (nirB)
303097	0.0	6.0	35.1	0.0	0.0	37.1	0.0	0.0	0.0	0.0	0.0	0.0	Rv0252 (nirB)
303125	320.9	159.4	275.0	214.4	386.1	304.1	86.2	14.1	22.1	185.5	92.2	22.0	Rv0252 (nirB)
303128	84.2	278.8	143.5	132.2	132.4	189.7	190.4	209.8	15.0	154.4	41.1	198.3	Rv0252 (nirB)
303199	292.8	119.3	89.3	16.0	82.2	75.3	92.2	74.3	45.1	142.3	0.0	0.0	Rv0252 (nirB)
303229	160.5	179.5	149.5	33.1	31.1	151.5	30.1	14.1	7.0	55.1	20.0	44.1	Rv0252 (nirB)
303280	9.0	0.0	53.2	148.2	164.5	18.1	0.0	0.0	0.0	0.0	10.0	0.0	Rv0252 (nirB)
303306	0.0	6.0	107.4	0.0	6.0	37.1	0.0	29.1	0.0	55.1	0.0	0.0	Rv0252 (nirB)
303363	0.0	0.0	0.0	0.0	0.0	0.0	0.0	0.0	0.0	0.0	0.0	0.0	Rv0252 (nirB)
303488	141.4	252.7	208.7	99.2	246.7	208.7	351.8	104.4	45.1	327.8	82.2	176.3	Rv0252 (nirB)
303540	0.0	0.0	0.0	0.0	0.0	0.0	0.0	0.0	0.0	0.0	0.0	0.0	Rv0252 (nirB)
303747	0.0	6.0	0.0	0.0	0.0	0.0	0.0	0.0	0.0	0.0	0.0	0.0	Rv0252 (nirB)
303751	0.0	0.0	0.0	0.0	0.0	0.0	0.0	0.0	0.0	0.0	0.0	0.0	Rv0252 (nirB)
303776	9.0	0.0	0.0	0.0	0.0	0.0	0.0	0.0	0.0	0.0	0.0	0.0	Rv0252 (nirB)
303790	0.0	0.0	0.0	0.0	12.0	0.0	0.0	0.0	0.0	0.0	0.0	0.0	Rv0252 (nirB)
303811	207.6	305.8	95.3	148.2	164.5	132.5	141.3	14.1	30.1	6.0	51.1	88.1	Rv0252 (nirB)
303988	1293.7	1330.6	1126.0	1057.8	1702.9	1082.8	950.1	932.5	844.2	1277.1	1473.1	685.0	Rv0252 (nirB)
304060	0.0	0.0	5.0	0.0	0.0	0.0	0.0	0.0	7.0	0.0	0.0	0.0	Rv0252 (nirB)
304154	0.0	19.1	17.1	0.0	18.1	0.0	0.0	74.3	0.0	0.0	10.0	0.0	Rv0252 (nirB)
304325	9.0	46.1	11.0	0.0	18.1	37.1	6.0	0.0	15.0	0.0	30.1	66.1	Rv0252 (nirB)
304494	37.1	39.1	23.1	16.0	6.0	37.1	0.0	0.0	0.0	18.0	0.0	0.0	Rv0252 (nirB)
304547	37.1	13.0	23.1	33.1	18.1	37.1	0.0	14.1	0.0	18.0	0.0	154.2	Rv0252 (nirB)
304597	0.0	0.0	0.0	0.0	0.0	0.0	0.0	0.0	45.1	0.0	0.0	0.0	Rv0252 (nirB)
304684	150.4	245.7	353.2	132.2	176.5	170.6	86.2	134.5	356.9	43.1	102.2	220.3	Rv0252 (nirB)
304795	141.4	92.3	41.1	0.0	44.1	0.0	0.0	0.0	15.0	0.0	0.0	0.0	Rv0252 (nirB)
304849	0.0	0.0	0.0	0.0	0.0	0.0	0.0	0.0	0.0	0.0	0.0	0.0	Rv0252 (nirB)
304897	0.0	0.0	0.0	0.0	0.0	0.0	0.0	0.0	0.0	0.0	0.0	0.0	Rv0252 (nirB)
304907	0.0	0.0	0.0	0.0	0.0	0.0	0.0	0.0	0.0	0.0	0.0	0.0	Rv0252 (nirB)
304925	0.0	112.3	65.2	0.0	50.1	37.1	289.6	285.1	22.1	0.0	0.0	22.0	Rv0252 (nirB)
305017	9.0	13.0	47.2	0.0	44.1	56.2	0.0	89.3	0.0	18.0	0.0	44.1	Rv0252 (nirB)
305060	528.5	379.0	299.1	694.2	354.0	265.9	104.2	435.6	371.9	37.1	442.9	265.4	Rv0252 (nirB)
305098	56.2	99.3	83.3	0.0	56.2	18.1	104.2	29.1	68.2	6.0	0.0	0.0	Rv0252 (nirB)
305119	113.3	139.4	155.5	148.2	119.3	94.3	24.1	14.1	220.6	142.3	0.0	0.0	Rv0252 (nirB)
305122	1000.8	765.1	563.0	396.7	828.4	493.8	845.9	706.7	1034.6	520.3	349.7	1282.9	Rv0252 (nirB)
305266	963.7	944.6	807.8	330.6	822.4	797.8	406.9	887.3	646.7	1115.7	978.1	66.1	Rv0252 (nirB)
305390	113.3	73.2	29.1	33.1	56.2	37.1	0.0	14.1	15.0	0.0	0.0	0.0	Rv0252 (nirB)
305406	18.1	39.1	23.1	0.0	12.0	18.1	0.0	0.0	7.0	6.0	0.0	0.0	Rv0252 (nirB)
305478	9.0	0.0	0.0	0.0	0.0	0.0	6.0	0.0	7.0	0.0	0.0	0.0	Rv0253 (nirD)
305498	263.7	185.5	208.7	165.3	113.3	189.7	18.0	285.1	136.3	179.4	256.5	110.2	Rv0253 (nirD)
305535	65.2	92.3	53.2	49.1	69.2	94.3	18.0	239.9	7.0	55.1	41.1	44.1	Rv0253 (nirD)
305548	56.2	13.0	5.0	0.0	12.0	37.1	86.2	14.1	37.1	0.0	0.0	0.0	Rv0253 (nirD)
305599	47.1	26.1	23.1	0.0	44.1	18.1	0.0	0.0	15.0	37.1	10.0	0.0	Rv0253 (nirD)
305753	150.4	272.7	250.9	181.3	321.9	455.6	418.9	526.0	288.7	210.5	0.0	154.2	Rv0253 (nirD)
305799	0.0	0.0	0.0	0.0	0.0	0.0	0.0	0.0	0.0	0.0	0.0	0.0	Rv0253 (nirD)
305807	56.2	79.2	41.1	33.1	164.5	75.3	283.6	29.1	22.1	0.0	30.1	0.0	Rv0253 (nirD)
305861	282.8	811.2	538.9	412.7	512.5	627.2	209.5	751.8	326.8	1233.0	215.5	287.4	Rv0254c (cobU)
305906	301.9	366.0	371.3	644.1	398.1	323.1	190.4	149.6	280.7	117.3	947.0	1482.2	Rv0254c (cobU)
306039	94.3	112.3	179.6	115.2	107.3	151.5	30.1	239.9	68.2	43.1	267.6	0.0	Rv0254c (cobU)
306173	0.0	0.0	0.0	0.0	0.0	0.0	0.0	0.0	0.0	0.0	0.0	0.0	Rv0254c (cobU)
306264	94.3	26.1	125.4	49.1	82.2	75.3	6.0	29.1	7.0	80.2	143.3	530.8	Rv0254c (cobU)
306341	18.1	53.1	11.0	49.1	31.1	37.1	0.0	29.1	15.0	0.0	10.0	22.0	Rv0254c (cobU)
306360	1199.4	611.7	550.9	760.3	803.3	436.6	1030.3	751.8	45.1	371.9	874.8	508.8	
306681	103.3	19.1	35.1	165.3	37.1	94.3	73.2	44.2	30.1	166.4	1173.5	0.0	Rv0255c (cobQ1)
306719	0.0	0.0	0.0	0.0	0.0	0.0	0.0	0.0	0.0	0.0	0.0	0.0	Rv0255c (cobQ1)
306816	9.0	146.4	23.1	33.1	69.2	56.2	6.0	29.1	60.2	6.0	20.0	309.5	Rv0255c (cobQ1)
306911	103.3	33.1	77.3	0.0	220.6	56.2	0.0	29.1	0.0	0.0	10.0	22.0	Rv0255c (cobQ1)
306935	528.5	132.4	155.5	33.1	151.4	94.3	73.2	134.5	53.1	92.2	215.5	198.3	Rv0255c (cobQ1)
307091	0.0	0.0	0.0	0.0	0.0	0.0	0.0	0.0	0.0	0.0	0.0	0.0	Rv0255c (cobQ1)
307130	56.2	112.3	137.5	33.1	208.6	189.7	166.4	74.3	159.4	415.0	41.1	552.8	Rv0255c (cobQ1)
307188	179.5	165.5	250.9	16.0	94.3	151.5	672.5	119.5	45.1	105.3	10.0	0.0	Rv0255c (cobQ1)
307261	28.1	26.1	17.1	16.0	50.1	75.3	6.0	14.1	0.0	55.1	92.2	0.0	Rv0255c (cobQ1)
307410	113.3	146.4	65.2	132.2	56.2	94.3	6.0	104.4	45.1	129.3	504.1	220.3	Rv0255c (cobQ1)
307473	47.1	33.1	95.3	0.0	31.1	37.1	6.0	14.1	37.1	0.0	51.1	110.2	Rv0255c (cobQ1)
307651	113.3	352.0	299.1	165.3	227.7	285.0	129.3	134.5	129.3	253.6	30.1	265.4	Rv0255c (cobQ1)
307750	37.1	99.3	65.2	0.0	31.1	0.0	0.0	0.0	0.0	148.4	0.0	220.3	Rv0255c (cobQ1)
307816	9.0	39.1	47.2	66.1	0.0	0.0	0.0	0.0	0.0	12.0	0.0	0.0	Rv0255c (cobQ1)
307834	18.1	86.2	35.1	16.0	0.0	56.2	0.0	14.1	7.0	0.0	0.0	0.0	Rv0255c (cobQ1)
307961	0.0	0.0	0.0	0.0	0.0	0.0	0.0	0.0	0.0	0.0	0.0	66.1	Rv0256c (PPE2)
308075	320.9	53.1	65.2	33.1	88.3	56.2	0.0	74.3	0.0	0.0	0.0	0.0	Rv0256c (PPE2)
308085	75.2	399.1	341.2	181.3	474.4	227.8	418.9	390.5	174.4	142.3	679.4	66.1	Rv0256c (PPE2)
308091	9.0	53.1	47.2	0.0	145.4	18.1	0.0	0.0	37.1	43.1	123.3	0.0	Rv0256c (PPE2)
308268	9.0	33.1	59.2	0.0	44.1	0.0	0.0	14.1	0.0	6.0	20.0	0.0	Rv0256c (PPE2)
308282	103.3	99.3	143.5	165.3	107.3	113.4	154.3	14.1	7.0	6.0	215.5	0.0	Rv0256c (PPE2)
308407	0.0	6.0	11.0	0.0	56.2	37.1	0.0	0.0	0.0	6.0	20.0	0.0	Rv0256c (PPE2)
308549	9.0	0.0	0.0	0.0	6.0	37.1	0.0	0.0	15.0	0.0	61.1	0.0	Rv0256c (PPE2)
308602	47.1	59.2	59.2	0.0	31.1	56.2	0.0	0.0	15.0	61.1	10.0	0.0	Rv0256c (PPE2)
308617	0.0	0.0	0.0	0.0	25.1	0.0	0.0	0.0	0.0	6.0	0.0	0.0	Rv0256c (PPE2)
308665	94.3	245.7	250.9	66.1	113.3	151.5	61.1	44.2	106.3	43.1	41.1	287.4	Rv0256c (PPE2)
308674	0.0	106.3	83.3	0.0	107.3	189.7	178.4	29.1	60.2	6.0	0.0	0.0	Rv0256c (PPE2)
308754	301.9	305.8	208.7	66.1	392.1	474.7	43.1	44.2	129.3	92.2	123.3	154.2	Rv0256c (PPE2)
308775	47.1	39.1	53.2	49.1	50.1	18.1	0.0	0.0	7.0	0.0	370.8	0.0	Rv0256c (PPE2)
308807	169.5	292.8	256.9	644.1	335.0	304.1	197.4	89.3	121.3	105.3	349.7	132.2	Rv0256c (PPE2)
308816	179.5	33.1	107.4	0.0	31.1	56.2	0.0	14.1	45.1	0.0	0.0	66.1	Rv0256c (PPE2)
308824	18.1	0.0	5.0	0.0	6.0	0.0	0.0	0.0	7.0	0.0	0.0	0.0	Rv0256c (PPE2)
308909	462.3	485.3	868.0	661.1	367.1	931.3	308.7	209.8	349.9	303.7	390.8	44.1	Rv0256c (PPE2)
308911	415.2	771.1	616.2	677.1	613.8	683.4	129.3	330.2	311.8	259.6	185.4	154.2	Rv0256c (PPE2)
308922	150.4	165.5	311.1	165.3	101.3	189.7	86.2	89.3	37.1	55.1	195.4	22.0	Rv0256c (PPE2)
308932	226.6	165.5	281.0	330.6	258.7	285.0	418.9	164.6	144.4	74.2	328.7	22.0	Rv0256c (PPE2)
308934	56.2	99.3	47.2	33.1	44.1	18.1	6.0	0.0	22.1	111.3	10.0	0.0	Rv0256c (PPE2)
309078	235.7	551.5	508.8	445.7	575.7	797.8	301.7	375.4	75.2	222.5	123.3	22.0	Rv0256c (PPE2)
309120	207.6	59.2	149.5	115.2	132.4	151.5	30.1	44.2	30.1	86.2	154.3	44.1	Rv0256c (PPE2)
309249	28.1	6.0	23.1	16.0	50.1	18.1	0.0	0.0	7.0	6.0	0.0	0.0	Rv0256c (PPE2)
309295	0.0	19.1	0.0	0.0	12.0	0.0	0.0	0.0	0.0	0.0	0.0	44.1	Rv0256c (PPE2)
309324	528.5	465.3	281.0	875.5	423.2	360.3	598.3	405.5	37.1	80.2	164.3	22.0	Rv0256c (PPE2)
309331	18.1	59.2	53.2	16.0	12.0	0.0	0.0	164.6	7.0	0.0	113.2	0.0	Rv0256c (PPE2)
309345	47.1	46.1	41.1	379.6	82.2	56.2	36.1	0.0	15.0	55.1	0.0	0.0	Rv0256c (PPE2)
309383	273.8	192.5	179.6	264.4	296.9	170.6	141.3	29.1	15.0	37.1	41.1	0.0	Rv0256c (PPE2)
309426	0.0	33.1	0.0	0.0	0.0	18.1	0.0	0.0	0.0	0.0	0.0	0.0	Rv0256c (PPE2)
309494	235.7	212.6	256.9	181.3	189.5	304.1	147.3	59.2	22.1	80.2	41.1	88.1	Rv0256c (PPE2)
309597	75.2	92.3	119.4	33.1	82.2	94.3	345.8	224.8	7.0	43.1	92.2	0.0	
309630	18.1	39.1	17.1	49.1	50.1	37.1	12.0	0.0	0.0	6.0	0.0	0.0	
309659	84.2	92.3	226.8	99.2	195.6	75.3	369.8	194.7	15.0	117.3	0.0	44.1	
309673	9.0	86.2	41.1	33.1	69.2	75.3	0.0	0.0	129.3	105.3	10.0	0.0	
309763	254.7	325.9	323.1	99.2	436.3	246.9	394.9	149.6	166.4	123.3	874.8	198.3	Rv0257 (-)
309848	131.4	285.8	208.7	280.5	132.4	360.3	43.1	0.0	106.3	37.1	10.0	110.2	Rv0257 (-)
309946	18.1	6.0	0.0	0.0	0.0	0.0	0.0	0.0	0.0	0.0	0.0	0.0	Rv0257 (-)
310071	0.0	0.0	0.0	0.0	0.0	0.0	0.0	0.0	0.0	0.0	0.0	0.0	Rv0257 (-)
310236	812.3	805.2	664.3	412.7	696.0	855.0	919.1	1579.0	1293.3	880.2	298.6	198.3	
310276	18.1	46.1	17.1	165.3	63.2	75.3	0.0	0.0	0.0	18.0	174.4	44.1	
310283	0.0	119.3	59.2	33.1	101.3	18.1	0.0	0.0	15.0	0.0	0.0	22.0	
310295	0.0	0.0	0.0	0.0	0.0	0.0	0.0	0.0	0.0	0.0	0.0	0.0	Rv0258c (-)
310308	0.0	0.0	0.0	0.0	0.0	0.0	0.0	0.0	0.0	0.0	0.0	0.0	Rv0258c (-)
310322	56.2	92.3	41.1	82.1	151.4	151.5	18.0	450.7	60.2	55.1	82.2	132.2	Rv0258c (-)
310400	0.0	0.0	0.0	0.0	0.0	0.0	0.0	0.0	0.0	0.0	0.0	0.0	Rv0258c (-)
310540	0.0	0.0	0.0	0.0	0.0	0.0	0.0	0.0	0.0	0.0	0.0	0.0	Rv0258c (-)
310613	216.6	225.6	658.3	165.3	258.7	379.3	147.3	345.3	509.3	278.7	813.7	132.2	Rv0258c (-)
310630	0.0	6.0	23.1	16.0	25.1	37.1	0.0	0.0	0.0	210.5	10.0	66.1	Rv0258c (-)
310705	0.0	0.0	0.0	0.0	0.0	0.0	0.0	0.0	0.0	0.0	0.0	0.0	Rv0258c (-)
310740	0.0	0.0	0.0	0.0	0.0	0.0	0.0	0.0	0.0	0.0	0.0	0.0	Rv0258c (-)
310837	0.0	59.2	0.0	0.0	18.1	0.0	0.0	14.1	0.0	18.0	0.0	0.0	Rv0259c (-)
310903	131.4	99.3	113.4	132.2	50.1	132.5	117.3	119.5	60.2	24.1	20.0	0.0	Rv0259c (-)
311098	179.5	325.9	107.4	132.2	220.6	132.5	252.6	29.1	113.3	433.1	143.3	88.1	Rv0259c (-)
311136	0.0	0.0	0.0	0.0	0.0	0.0	0.0	0.0	0.0	0.0	0.0	0.0	Rv0259c (-)
311212	18.1	0.0	23.1	0.0	0.0	0.0	0.0	0.0	0.0	30.1	669.4	265.4	Rv0259c (-)
311312	65.2	66.2	119.4	165.3	132.4	113.4	110.2	194.7	129.3	37.1	20.0	22.0	Rv0259c (-)
311461	0.0	0.0	0.0	0.0	0.0	0.0	0.0	0.0	0.0	0.0	0.0	0.0	Rv0259c (-)
311517	0.0	0.0	0.0	0.0	0.0	0.0	0.0	0.0	0.0	0.0	0.0	0.0	Rv0259c (-),Rv0260c (-)
311551	0.0	0.0	0.0	0.0	0.0	0.0	0.0	0.0	0.0	0.0	0.0	0.0	Rv0260c (-)
311604	0.0	0.0	0.0	0.0	18.1	18.1	18.0	104.4	0.0	0.0	0.0	0.0	Rv0260c (-)
311655	0.0	0.0	0.0	0.0	0.0	0.0	0.0	0.0	0.0	0.0	0.0	0.0	Rv0260c (-)
311664	0.0	0.0	0.0	0.0	0.0	0.0	0.0	0.0	0.0	0.0	0.0	0.0	Rv0260c (-)
311703	0.0	19.1	0.0	0.0	0.0	0.0	0.0	0.0	0.0	68.2	0.0	0.0	Rv0260c (-)
311739	0.0	0.0	0.0	0.0	0.0	0.0	0.0	0.0	0.0	0.0	0.0	0.0	Rv0260c (-)
311856	0.0	0.0	0.0	0.0	0.0	0.0	0.0	0.0	0.0	0.0	0.0	0.0	Rv0260c (-)
311925	0.0	0.0	0.0	0.0	0.0	0.0	0.0	0.0	0.0	0.0	0.0	0.0	Rv0260c (-)
311957	0.0	0.0	0.0	0.0	0.0	0.0	0.0	0.0	0.0	0.0	0.0	0.0	Rv0260c (-)
311987	0.0	0.0	0.0	0.0	0.0	0.0	0.0	0.0	0.0	0.0	0.0	0.0	Rv0260c (-)
312009	0.0	6.0	95.3	0.0	0.0	94.3	18.0	59.2	45.1	0.0	0.0	419.6	Rv0260c (-)
312081	28.1	92.3	77.3	148.2	44.1	75.3	0.0	0.0	60.2	74.2	0.0	0.0	Rv0260c (-)
312102	0.0	0.0	59.2	0.0	6.0	37.1	49.1	0.0	0.0	6.0	0.0	22.0	Rv0260c (-)
312124	9.0	13.0	35.1	0.0	18.1	0.0	0.0	0.0	0.0	0.0	0.0	0.0	Rv0260c (-)
312162	18.1	46.1	23.1	99.2	0.0	37.1	0.0	0.0	98.3	68.2	20.0	66.1	Rv0260c (-)
312227	28.1	19.1	11.0	0.0	0.0	0.0	6.0	0.0	7.0	0.0	0.0	0.0	Rv0260c (-)
312233	0.0	0.0	0.0	0.0	0.0	0.0	0.0	0.0	0.0	0.0	0.0	0.0	Rv0260c (-)
312259	37.1	119.3	0.0	0.0	12.0	37.1	0.0	0.0	7.0	0.0	0.0	0.0	Rv0260c (-)
312548	56.2	179.5	137.5	33.1	164.5	94.3	752.7	239.9	288.7	136.3	154.3	132.2	Rv0260c (-)
312625	0.0	0.0	0.0	0.0	0.0	0.0	0.0	0.0	0.0	0.0	0.0	0.0	Rv0260c (-)
312659	9.0	0.0	0.0	0.0	0.0	0.0	0.0	0.0	22.1	12.0	0.0	242.4	Rv0260c (-)
312670	0.0	6.0	5.0	16.0	0.0	18.1	0.0	0.0	37.1	6.0	0.0	0.0	
312695	0.0	0.0	0.0	0.0	0.0	0.0	0.0	0.0	0.0	0.0	0.0	0.0	
312730	0.0	0.0	0.0	0.0	0.0	0.0	0.0	0.0	0.0	0.0	0.0	0.0	
312760	141.4	265.7	389.4	148.2	157.5	265.9	369.8	300.1	129.3	43.1	71.1	0.0	Rv0261c (narK3)
312766	141.4	179.5	107.4	330.6	151.4	132.5	450.0	104.4	22.1	92.2	61.1	22.0	Rv0261c (narK3)
312819	0.0	0.0	0.0	0.0	0.0	0.0	0.0	0.0	0.0	0.0	0.0	0.0	Rv0261c (narK3)
312835	37.1	86.2	65.2	16.0	31.1	0.0	12.0	0.0	0.0	0.0	0.0	0.0	Rv0261c (narK3)
312868	0.0	0.0	0.0	66.1	0.0	0.0	0.0	0.0	0.0	0.0	0.0	0.0	Rv0261c (narK3)
312919	359.0	405.1	281.0	661.1	290.8	379.3	98.2	345.3	166.4	675.7	256.5	353.5	Rv0261c (narK3)
313084	56.2	39.1	131.5	264.4	113.3	170.6	141.3	330.2	45.1	24.1	10.0	154.2	Rv0261c (narK3)
313141	0.0	0.0	0.0	0.0	0.0	0.0	0.0	0.0	0.0	0.0	0.0	0.0	Rv0261c (narK3)
313209	0.0	0.0	0.0	0.0	0.0	0.0	0.0	0.0	0.0	6.0	0.0	0.0	Rv0261c (narK3)
313245	37.1	19.1	0.0	0.0	31.1	37.1	0.0	14.1	0.0	0.0	10.0	0.0	Rv0261c (narK3)
313268	0.0	0.0	0.0	0.0	0.0	0.0	0.0	0.0	0.0	0.0	0.0	0.0	Rv0261c (narK3)
313291	28.1	132.4	59.2	33.1	138.4	113.4	98.2	149.6	121.3	105.3	1637.4	0.0	Rv0261c (narK3)
313293	75.2	19.1	89.3	115.2	63.2	18.1	0.0	0.0	174.4	0.0	0.0	0.0	Rv0261c (narK3)
313314	0.0	13.0	101.4	16.0	0.0	0.0	0.0	0.0	0.0	0.0	0.0	0.0	Rv0261c (narK3)
313450	699.0	498.4	604.1	379.6	398.1	493.8	209.5	209.8	608.6	514.3	628.3	110.2	Rv0261c (narK3)
313488	0.0	0.0	0.0	0.0	0.0	0.0	0.0	0.0	0.0	0.0	0.0	0.0	Rv0261c (narK3)
313519	0.0	0.0	0.0	0.0	0.0	37.1	0.0	0.0	0.0	0.0	0.0	0.0	Rv0261c (narK3)
313540	84.2	185.5	167.6	511.9	126.4	151.5	184.4	285.1	68.2	371.9	10.0	44.1	Rv0261c (narK3)
313582	113.3	139.4	131.5	115.2	239.7	113.4	135.3	119.5	129.3	539.3	10.0	0.0	Rv0261c (narK3)
313584	349.0	165.5	293.0	429.7	246.7	170.6	24.1	59.2	220.6	333.8	504.1	242.4	Rv0261c (narK3)
313600	94.3	112.3	238.8	82.1	69.2	113.4	18.0	89.3	220.6	24.1	10.0	22.0	Rv0261c (narK3)
313776	0.0	0.0	0.0	0.0	0.0	0.0	0.0	0.0	7.0	0.0	0.0	0.0	Rv0261c (narK3)
313795	0.0	0.0	0.0	0.0	0.0	0.0	0.0	0.0	0.0	0.0	0.0	0.0	Rv0261c (narK3)
313918	0.0	0.0	0.0	0.0	0.0	0.0	0.0	0.0	0.0	0.0	0.0	0.0	Rv0261c (narK3)
313993	9.0	59.2	5.0	0.0	50.1	0.0	6.0	29.1	91.2	105.3	10.0	0.0	Rv0261c (narK3)
314168	113.3	13.0	71.3	49.1	25.1	18.1	12.0	134.5	121.3	24.1	0.0	88.1	Rv0261c (narK3)
314178	197.6	99.3	202.7	595.0	145.4	227.8	92.2	480.8	296.8	136.3	0.0	220.3	
314205	0.0	0.0	17.1	0.0	6.0	0.0	0.0	14.1	0.0	6.0	0.0	0.0	
314236	0.0	0.0	0.0	0.0	0.0	0.0	0.0	0.0	0.0	0.0	0.0	0.0	
314270	0.0	0.0	0.0	0.0	0.0	0.0	0.0	0.0	0.0	0.0	0.0	0.0	
314310	0.0	0.0	0.0	0.0	0.0	0.0	0.0	0.0	0.0	0.0	0.0	0.0	Rv0262c (aac)
314410	9.0	6.0	17.1	0.0	63.2	18.1	6.0	0.0	53.1	24.1	0.0	22.0	Rv0262c (aac)
314435	28.1	59.2	77.3	0.0	138.4	18.1	110.2	29.1	15.0	12.0	41.1	0.0	Rv0262c (aac)
314478	103.3	199.5	202.7	16.0	164.5	151.5	98.2	44.2	83.2	6.0	287.6	0.0	Rv0262c (aac)
314523	18.1	79.2	23.1	16.0	56.2	18.1	0.0	134.5	7.0	0.0	0.0	0.0	Rv0262c (aac)
314616	0.0	0.0	0.0	0.0	6.0	0.0	0.0	0.0	0.0	0.0	0.0	0.0	Rv0262c (aac)
314643	0.0	19.1	11.0	0.0	0.0	0.0	0.0	0.0	0.0	0.0	0.0	0.0	Rv0262c (aac)
314840	122.3	79.2	35.1	0.0	18.1	37.1	406.9	104.4	0.0	24.1	195.4	22.0	Rv0262c (aac)
314865	28.1	39.1	17.1	16.0	113.3	56.2	55.1	0.0	7.0	98.2	0.0	0.0	Rv0263c (-)
314879	453.3	738.0	688.4	892.5	588.7	589.1	536.2	495.9	471.2	736.8	2142.5	441.7	Rv0263c (-)
314931	65.2	39.1	95.3	264.4	69.2	94.3	289.6	616.3	174.4	142.3	30.1	198.3	Rv0263c (-)
314945	188.5	0.0	59.2	0.0	18.1	75.3	0.0	14.1	0.0	0.0	421.9	0.0	Rv0263c (-)
314997	0.0	0.0	0.0	0.0	0.0	0.0	0.0	0.0	0.0	0.0	0.0	0.0	Rv0263c (-)
315038	37.1	0.0	0.0	16.0	6.0	0.0	0.0	0.0	45.1	0.0	0.0	0.0	Rv0263c (-)
315073	0.0	0.0	0.0	0.0	0.0	0.0	0.0	0.0	0.0	0.0	0.0	0.0	Rv0263c (-)
315116	197.6	126.3	161.6	181.3	56.2	94.3	18.0	119.5	83.2	98.2	0.0	22.0	Rv0263c (-)
315131	28.1	13.0	137.5	99.2	101.3	37.1	0.0	0.0	53.1	55.1	10.0	0.0	Rv0263c (-)
315143	0.0	0.0	35.1	0.0	6.0	0.0	0.0	0.0	7.0	0.0	82.2	0.0	Rv0263c (-)
315178	718.0	831.3	778.7	1007.7	709.0	323.1	641.4	330.2	463.2	489.2	442.9	265.4	Rv0263c (-)
315259	0.0	0.0	0.0	0.0	0.0	0.0	0.0	0.0	0.0	0.0	0.0	0.0	Rv0263c (-)
315291	273.8	512.4	520.8	1454.4	436.3	436.6	209.5	104.4	212.5	402.0	133.3	242.4	Rv0263c (-)
315335	0.0	0.0	0.0	0.0	0.0	0.0	0.0	0.0	0.0	0.0	0.0	0.0	Rv0263c (-)
315369	94.3	152.4	137.5	99.2	63.2	94.3	30.1	89.3	30.1	290.7	10.0	353.5	Rv0263c (-)
315423	18.1	225.6	71.3	82.1	82.2	37.1	12.0	59.2	0.0	0.0	0.0	0.0	Rv0263c (-)
315632	0.0	0.0	0.0	0.0	0.0	0.0	0.0	0.0	0.0	0.0	0.0	0.0	Rv0263c (-)
315907	453.3	745.0	544.9	429.7	321.9	570.0	907.0	932.5	364.9	644.6	431.9	928.4	Rv0264c (-)
315909	216.6	345.9	238.8	330.6	354.0	265.9	406.9	224.8	265.7	483.2	318.7	0.0	Rv0264c (-)
316012	47.1	126.3	65.2	16.0	321.9	37.1	0.0	0.0	7.0	98.2	20.0	0.0	Rv0264c (-)
316135	94.3	132.4	125.4	396.7	284.8	208.7	715.6	465.8	83.2	117.3	133.3	729.1	Rv0264c (-)
316149	0.0	59.2	35.1	0.0	25.1	56.2	6.0	0.0	30.1	111.3	30.1	0.0	Rv0264c (-)
316234	0.0	0.0	0.0	33.1	0.0	0.0	0.0	0.0	0.0	0.0	30.1	0.0	Rv0264c (-)
316260	991.8	725.0	760.7	330.6	562.6	702.5	1135.5	601.3	829.1	421.0	658.4	774.2	Rv0264c (-)
316299	150.4	152.4	131.5	132.2	315.9	132.5	24.1	119.5	288.7	37.1	20.0	44.1	Rv0264c (-)
316381	0.0	26.1	5.0	0.0	6.0	18.1	0.0	0.0	0.0	0.0	0.0	0.0	Rv0264c (-)
316415	150.4	59.2	179.6	66.1	126.4	151.5	36.1	375.4	341.9	30.1	0.0	22.0	Rv0264c (-)
316447	0.0	0.0	0.0	0.0	12.0	37.1	12.0	0.0	0.0	0.0	20.0	0.0	
316501	0.0	0.0	0.0	0.0	0.0	0.0	0.0	0.0	0.0	0.0	0.0	0.0	
316566	65.2	39.1	53.2	214.4	94.3	94.3	351.8	255.0	83.2	235.6	0.0	0.0	Rv0265c (-)
316741	282.8	185.5	311.1	445.7	373.1	341.2	184.4	164.6	494.3	179.4	113.2	618.9	Rv0265c (-)
317091	793.2	917.5	928.3	760.3	879.5	646.3	1518.4	902.4	486.2	1201.9	937.0	154.2	Rv0265c (-)
317095	519.5	219.6	436.5	677.1	341.0	341.2	141.3	510.9	166.4	421.0	802.7	110.2	Rv0265c (-)
317141	216.6	325.9	232.8	181.3	354.0	170.6	12.0	149.6	68.2	160.4	0.0	154.2	Rv0265c (-)
317186	0.0	6.0	0.0	0.0	0.0	18.1	0.0	29.1	0.0	0.0	0.0	0.0	Rv0265c (-)
317313	84.2	126.3	65.2	82.1	63.2	18.1	178.4	44.2	22.1	30.1	20.0	0.0	Rv0265c (-)
317377	613.7	425.2	383.3	363.6	657.9	285.0	61.1	465.8	166.4	446.1	287.6	552.8	Rv0265c (-)
317381	113.3	66.2	71.3	264.4	170.5	94.3	12.0	59.2	45.1	315.8	556.2	0.0	Rv0265c (-)
317514	0.0	6.0	0.0	16.0	0.0	0.0	0.0	0.0	30.1	0.0	0.0	0.0	
317526	0.0	6.0	5.0	0.0	12.0	0.0	0.0	0.0	0.0	0.0	0.0	0.0	Rv0266c (oplA)
317548	37.1	79.2	83.3	66.1	50.1	37.1	197.4	59.2	30.1	61.1	0.0	0.0	Rv0266c (oplA)
317562	18.1	13.0	29.1	66.1	18.1	37.1	55.1	14.1	30.1	43.1	0.0	0.0	Rv0266c (oplA)
317709	47.1	172.5	131.5	132.2	239.7	189.7	926.1	104.4	7.0	495.2	154.3	0.0	Rv0266c (oplA)
317828	1096.1	478.3	412.4	346.6	543.6	512.8	1512.4	495.9	303.8	166.4	751.6	774.2	Rv0266c (oplA)
317856	0.0	33.1	0.0	0.0	0.0	0.0	0.0	0.0	0.0	0.0	0.0	0.0	Rv0266c (oplA)
317931	0.0	0.0	0.0	0.0	0.0	0.0	0.0	0.0	0.0	0.0	0.0	0.0	Rv0266c (oplA)
317960	37.1	59.2	29.1	148.2	25.1	94.3	0.0	0.0	15.0	61.1	0.0	44.1	Rv0266c (oplA)
317970	887.5	604.7	748.6	396.7	740.1	874.1	308.7	149.6	547.4	520.3	566.2	309.5	Rv0266c (oplA)
317973	472.3	465.3	394.4	247.4	449.3	455.6	666.5	1098.1	212.5	55.1	504.1	928.4	Rv0266c (oplA)
318145	160.5	199.5	125.4	148.2	164.5	265.9	30.1	59.2	83.2	526.3	648.4	0.0	Rv0266c (oplA)
318210	774.2	818.2	760.7	1140.9	828.4	721.6	623.4	646.4	547.4	880.2	2018.2	1393.1	Rv0266c (oplA)
318357	0.0	0.0	0.0	0.0	0.0	0.0	0.0	0.0	0.0	0.0	0.0	0.0	Rv0266c (oplA)
318363	245.7	79.2	71.3	198.3	107.3	56.2	0.0	0.0	204.5	129.3	30.1	88.1	Rv0266c (oplA)
318435	282.8	285.8	329.2	148.2	170.5	208.7	394.9	255.0	151.4	30.1	164.3	0.0	Rv0266c (oplA)
318571	28.1	0.0	23.1	0.0	6.0	37.1	6.0	0.0	0.0	117.3	669.4	0.0	Rv0266c (oplA)
318734	340.0	219.6	238.8	363.6	145.4	265.9	283.6	405.5	166.4	290.7	51.1	88.1	Rv0266c (oplA)
318807	254.7	199.5	311.1	264.4	392.1	227.8	412.9	405.5	448.1	259.6	41.1	287.4	Rv0266c (oplA)
318825	9.0	53.1	71.3	148.2	44.1	75.3	6.0	29.1	280.7	18.0	0.0	0.0	Rv0266c (oplA)
318827	688.9	1084.0	1173.1	1950.3	1031.0	988.5	1500.4	1443.4	2001.1	1109.7	484.0	1083.6	Rv0266c (oplA)
319267	28.1	46.1	47.2	16.0	31.1	56.2	0.0	29.1	0.0	74.2	10.0	0.0	Rv0266c (oplA)
319305	273.8	53.1	89.3	66.1	88.3	37.1	184.4	29.1	15.0	0.0	0.0	0.0	Rv0266c (oplA)
319443	1152.3	1336.7	1029.6	1372.3	1101.2	969.4	919.1	962.6	501.3	911.2	1019.1	1968.9	Rv0266c (oplA)
319516	0.0	0.0	0.0	0.0	0.0	0.0	0.0	0.0	0.0	0.0	0.0	0.0	Rv0266c (oplA)
319530	651.8	525.4	460.6	1057.8	651.9	759.7	345.8	270.0	318.8	333.8	566.2	309.5	Rv0266c (oplA)
319827	9.0	0.0	53.2	0.0	44.1	0.0	0.0	0.0	7.0	18.0	0.0	0.0	Rv0266c (oplA)
319905	273.8	152.4	256.9	264.4	303.9	285.0	536.2	300.1	37.1	142.3	133.3	574.9	Rv0266c (oplA)
320030	188.5	325.9	256.9	445.7	202.6	227.8	147.3	194.7	22.1	68.2	215.5	0.0	Rv0266c (oplA)
320109	9.0	0.0	5.0	0.0	31.1	0.0	6.0	0.0	0.0	0.0	0.0	22.0	Rv0266c (oplA)
320157	0.0	0.0	0.0	0.0	0.0	0.0	0.0	0.0	0.0	0.0	0.0	0.0	Rv0266c (oplA)
320271	56.2	46.1	101.4	99.2	37.1	113.4	36.1	0.0	7.0	12.0	0.0	0.0	Rv0266c (oplA)
320283	396.1	432.2	371.3	462.8	436.3	360.3	172.4	194.7	83.2	30.1	370.8	265.4	Rv0266c (oplA)
320326	1000.8	951.6	1035.6	1024.7	1076.1	1006.6	1147.6	751.8	456.2	1071.6	854.8	2897.3	Rv0266c (oplA)
320499	160.5	139.4	281.0	727.2	239.7	132.5	197.4	255.0	30.1	296.7	988.1	22.0	Rv0266c (oplA)
320523	604.7	445.2	472.7	826.4	524.5	379.3	963.2	827.1	532.4	582.4	586.2	862.3	Rv0266c (oplA)
320542	9.0	53.1	11.0	16.0	0.0	37.1	6.0	0.0	121.3	68.2	20.0	0.0	Rv0266c (oplA)
320626	9.0	0.0	5.0	181.3	6.0	0.0	6.0	104.4	0.0	0.0	0.0	0.0	Rv0266c (oplA)
320652	103.3	199.5	137.5	264.4	208.6	94.3	418.9	179.7	166.4	74.2	174.4	22.0	Rv0266c (oplA)
320658	972.8	658.8	640.2	644.1	816.4	874.1	764.7	1007.8	585.5	569.4	566.2	508.8	Rv0266c (oplA)
320802	329.9	392.1	502.8	297.5	367.1	570.0	795.8	541.0	341.9	471.2	710.5	685.0	Rv0266c (oplA)
320856	169.5	199.5	238.8	66.1	239.7	208.7	55.1	224.8	91.2	142.3	71.1	618.9	Rv0266c (oplA)
320996	18.1	112.3	5.0	33.1	82.2	56.2	6.0	164.6	15.0	61.1	20.0	0.0	Rv0266c (oplA)
321033	0.0	0.0	0.0	0.0	0.0	0.0	0.0	0.0	0.0	0.0	0.0	0.0	Rv0266c (oplA)
321220	425.2	372.0	389.4	379.6	702.0	531.9	524.2	450.7	326.8	284.7	359.8	1327.0	
321226	47.1	73.2	101.4	49.1	113.3	170.6	412.9	435.6	204.5	402.0	61.1	22.0	
321237	368.0	252.7	155.5	132.2	132.4	227.8	104.2	74.3	349.9	117.3	61.1	0.0	
321259	0.0	6.0	0.0	0.0	0.0	0.0	0.0	0.0	0.0	0.0	0.0	0.0	
321273	65.2	66.2	29.1	0.0	88.3	37.1	0.0	0.0	83.2	80.2	380.8	0.0	
321290	9.0	6.0	5.0	0.0	6.0	37.1	18.0	0.0	0.0	0.0	0.0	0.0	
321325	679.9	598.6	472.7	661.1	600.7	512.8	203.5	917.5	630.6	253.6	1029.2	729.1	
321361	434.2	478.3	508.8	445.7	284.8	417.5	938.1	270.0	623.6	736.8	143.3	44.1	Rv0267 (narU)
321465	0.0	6.0	5.0	16.0	6.0	0.0	6.0	0.0	7.0	0.0	30.1	0.0	Rv0267 (narU)
321605	359.0	485.3	640.2	363.6	499.4	398.4	412.9	661.5	144.4	160.4	92.2	265.4	Rv0267 (narU)
321655	688.9	505.4	616.2	330.6	746.2	646.3	543.2	736.8	151.4	687.7	556.2	485.7	Rv0267 (narU)
321853	9.0	53.1	29.1	33.1	88.3	56.2	0.0	0.0	0.0	24.1	30.1	265.4	Rv0267 (narU)
322035	150.4	331.9	173.6	214.4	405.2	285.0	160.4	224.8	235.6	409.0	41.1	774.2	Rv0267 (narU)
322123	821.3	824.3	850.0	776.3	835.4	646.3	889.0	917.5	676.7	1394.4	525.1	641.0	Rv0267 (narU)
322153	141.4	19.1	65.2	0.0	37.1	18.1	0.0	0.0	0.0	0.0	0.0	0.0	Rv0267 (narU)
322435	94.3	26.1	95.3	33.1	119.3	113.4	18.0	0.0	106.3	154.4	71.1	0.0	Rv0267 (narU)
322585	37.1	192.5	220.8	66.1	176.5	170.6	326.7	194.7	341.9	154.4	51.1	0.0	Rv0267 (narU)
322614	28.1	33.1	35.1	66.1	44.1	0.0	6.0	0.0	0.0	0.0	0.0	0.0	Rv0267 (narU)
322636	481.4	372.0	359.3	429.7	315.9	360.3	338.8	541.0	501.3	675.7	597.3	774.2	Rv0267 (narU)
322675	103.3	119.3	202.7	363.6	214.6	246.9	30.1	330.2	661.7	68.2	514.1	44.1	Rv0267 (narU)
322681	263.7	245.7	232.8	330.6	436.3	265.9	258.6	556.1	517.3	315.8	236.5	88.1	Rv0267 (narU)
322689	377.1	585.6	563.0	379.6	227.7	323.1	783.8	495.9	288.7	471.2	20.0	287.4	Rv0267 (narU)
322720	556.6	352.0	598.1	478.8	562.6	360.3	882.0	465.8	859.2	1189.9	1235.6	3162.7	Rv0267 (narU)
322724	368.0	238.7	466.6	181.3	94.3	246.9	375.8	285.1	380.0	724.8	566.2	485.7	
322878	263.7	305.8	394.4	49.1	258.7	227.8	629.4	270.0	714.8	160.4	205.4	22.0	Rv0268c (-)
322888	0.0	0.0	0.0	0.0	0.0	0.0	0.0	0.0	22.1	6.0	0.0	0.0	Rv0268c (-)
322977	425.2	512.4	323.1	544.9	524.5	608.2	283.6	149.6	410.0	340.8	761.6	774.2	Rv0268c (-)
322997	1293.7	1084.0	1077.8	1024.7	866.5	969.4	1641.7	1022.9	1384.5	954.3	958.0	840.3	Rv0268c (-)
323000	377.1	472.3	448.6	346.6	455.3	493.8	475.1	360.4	486.2	166.4	545.1	132.2	Rv0268c (-)
323007	216.6	232.6	173.6	0.0	335.0	285.0	24.1	74.3	166.4	204.5	61.1	22.0	Rv0268c (-)
323025	538.5	791.2	436.5	974.6	537.6	551.0	851.9	1128.3	1094.8	613.5	937.0	1459.2	Rv0268c (-)
323053	113.3	66.2	11.0	16.0	88.3	75.3	160.4	194.7	45.1	179.4	20.0	0.0	Rv0268c (-)
323088	1388.9	1217.3	916.2	1537.6	1088.1	1216.3	1271.8	1925.3	996.5	904.2	915.9	774.2	Rv0268c (-)
323100	301.9	671.8	658.3	396.7	537.6	341.2	444.0	661.5	341.9	440.1	277.6	1039.6	Rv0268c (-)
323121	462.3	232.6	478.7	264.4	607.8	455.6	1407.2	977.7	463.2	1028.5	566.2	44.1	Rv0268c (-)
323238	329.9	112.3	208.7	0.0	75.2	113.4	147.3	255.0	37.1	123.3	0.0	0.0	Rv0268c (-)
323267	47.1	126.3	101.4	247.4	107.3	94.3	166.4	209.8	53.1	37.1	123.3	0.0	Rv0268c (-)
323280	103.3	185.5	232.8	264.4	170.5	132.5	135.3	29.1	68.2	166.4	648.4	154.2	
323290	28.1	92.3	41.1	66.1	69.2	56.2	160.4	285.1	30.1	55.1	82.2	0.0	
323307	406.1	538.5	311.1	264.4	239.7	265.9	524.2	721.7	174.4	433.1	710.5	596.9	
323310	320.9	725.0	557.0	826.4	854.5	608.2	795.8	1278.8	456.2	495.2	494.0	685.0	
323312	340.0	551.5	724.5	330.6	663.9	531.9	938.1	390.5	227.6	904.2	514.1	774.2	
323319	47.1	0.0	23.1	0.0	0.0	18.1	0.0	0.0	0.0	0.0	0.0	176.3	
323357	84.2	132.4	107.4	280.5	56.2	189.7	104.2	104.4	189.5	210.5	51.1	22.0	Rv0269c (-)
323429	0.0	0.0	0.0	0.0	0.0	0.0	0.0	0.0	0.0	0.0	0.0	0.0	Rv0269c (-)
323504	18.1	46.1	23.1	66.1	31.1	37.1	129.3	0.0	7.0	173.4	0.0	0.0	Rv0269c (-)
323798	9.0	0.0	0.0	0.0	12.0	0.0	6.0	0.0	0.0	0.0	0.0	0.0	Rv0269c (-)
323896	9.0	86.2	71.3	16.0	31.1	94.3	277.6	285.1	37.1	241.6	0.0	0.0	Rv0269c (-)
323978	169.5	92.3	131.5	330.6	214.6	113.4	12.0	119.5	60.2	358.9	0.0	176.3	Rv0269c (-)
324029	216.6	331.9	238.8	379.6	367.1	304.1	771.7	827.1	197.5	761.9	51.1	198.3	Rv0269c (-)
324248	604.7	864.4	724.5	760.3	1271.7	474.7	1463.3	1158.4	608.6	904.2	802.7	309.5	Rv0269c (-)
324398	226.6	238.7	305.1	49.1	277.8	208.7	73.2	104.4	212.5	173.4	215.5	22.0	Rv0269c (-)
324401	282.8	331.9	466.6	231.4	379.1	493.8	332.7	706.7	349.9	142.3	1091.3	287.4	Rv0269c (-)
324425	377.1	525.4	430.5	826.4	183.5	304.1	110.2	631.4	242.6	247.6	51.1	198.3	Rv0269c (-)
324534	150.4	285.8	196.7	297.5	619.8	246.9	295.7	239.9	349.9	259.6	51.1	397.6	
324555	84.2	19.1	53.2	0.0	56.2	75.3	18.0	0.0	7.0	0.0	0.0	0.0	
324572	65.2	33.1	23.1	0.0	44.1	132.5	36.1	164.6	15.0	0.0	318.7	44.1	Rv0270 (fadD2)
324630	821.3	704.9	341.2	974.6	835.4	683.4	412.9	766.9	258.7	166.4	535.1	110.2	Rv0270 (fadD2)
324660	765.2	691.9	460.6	727.2	841.4	874.1	166.4	586.2	265.7	247.6	256.5	110.2	Rv0270 (fadD2)
324714	320.9	219.6	238.8	495.8	227.7	304.1	623.4	194.7	15.0	98.2	133.3	110.2	Rv0270 (fadD2)
324734	0.0	0.0	0.0	0.0	0.0	0.0	0.0	0.0	0.0	0.0	0.0	0.0	Rv0270 (fadD2)
324874	47.1	126.3	11.0	0.0	12.0	132.5	36.1	209.8	45.1	0.0	10.0	0.0	Rv0270 (fadD2)
324951	113.3	106.3	41.1	0.0	50.1	37.1	0.0	0.0	7.0	6.0	0.0	0.0	Rv0270 (fadD2)
325056	301.9	278.8	137.5	297.5	354.0	246.9	104.2	300.1	121.3	61.1	51.1	796.2	Rv0270 (fadD2)
325068	113.3	219.6	23.1	313.5	208.6	113.4	92.2	74.3	22.1	0.0	30.1	242.4	Rv0270 (fadD2)
325283	94.3	132.4	71.3	0.0	63.2	37.1	0.0	0.0	45.1	37.1	41.1	0.0	Rv0270 (fadD2)
325389	585.7	951.6	317.1	528.9	797.3	778.8	469.1	480.8	220.6	253.6	123.3	419.6	Rv0270 (fadD2)
325507	113.3	92.3	113.4	66.1	18.1	170.6	160.4	119.5	53.1	166.4	0.0	154.2	Rv0270 (fadD2)
325591	0.0	26.1	0.0	0.0	0.0	18.1	0.0	0.0	0.0	0.0	0.0	0.0	Rv0270 (fadD2)
325656	699.0	798.2	526.9	1007.7	1227.5	665.4	993.2	812.1	684.7	284.7	123.3	840.3	Rv0270 (fadD2)
325665	934.6	931.5	975.4	677.1	873.5	874.1	1321.0	1458.5	714.8	427.0	525.1	132.2	Rv0270 (fadD2)
325763	310.9	46.1	143.5	82.1	101.3	132.5	500.1	224.8	60.2	55.1	133.3	309.5	Rv0270 (fadD2)
325848	688.9	492.3	317.1	760.3	518.5	398.4	610.4	691.6	463.2	136.3	174.4	110.2	Rv0270 (fadD2)
325908	65.2	59.2	41.1	0.0	63.2	37.1	73.2	14.1	91.2	6.0	0.0	0.0	Rv0270 (fadD2)
325932	859.4	957.6	694.4	1207.0	1038.0	950.4	475.1	751.8	729.9	284.7	41.1	309.5	Rv0270 (fadD2)
326057	9.0	6.0	0.0	0.0	0.0	0.0	0.0	0.0	0.0	6.0	0.0	0.0	Rv0270 (fadD2)
326136	406.1	245.7	191.7	412.7	271.8	341.2	246.6	646.4	204.5	92.2	102.2	265.4	Rv0270 (fadD2)
326140	462.3	498.4	341.2	892.5	619.8	702.5	543.2	932.5	349.9	123.3	246.5	110.2	Rv0270 (fadD2)
326160	94.3	172.5	89.3	99.2	220.6	246.9	73.2	420.6	242.6	80.2	185.4	530.8	Rv0270 (fadD2)
326197	292.8	292.8	268.9	544.9	461.3	379.3	369.8	405.5	296.8	105.3	41.1	110.2	Rv0270 (fadD2)
326236	500.4	1004.7	569.0	826.4	715.1	627.2	938.1	1609.1	821.1	303.7	71.1	220.3	Rv0270 (fadD2)
326247	1114.2	472.3	436.5	578.0	246.7	227.8	190.4	194.7	341.9	501.2	287.6	419.6	Rv0270 (fadD2)
326263	160.5	212.6	143.5	66.1	75.2	170.6	123.3	134.5	364.9	216.5	10.0	0.0	
326267	481.4	818.2	688.4	661.1	600.7	455.6	506.1	420.6	509.3	396.0	298.6	596.9	Rv0271c (fadE6)
326281	349.0	46.1	35.1	82.1	69.2	18.1	0.0	0.0	22.1	24.1	0.0	0.0	Rv0271c (fadE6)
326336	113.3	126.3	137.5	611.0	101.3	227.8	338.8	74.3	98.3	191.5	205.4	441.7	Rv0271c (fadE6)
326359	18.1	39.1	11.0	0.0	75.2	0.0	6.0	89.3	0.0	0.0	10.0	0.0	Rv0271c (fadE6)
326366	94.3	139.4	173.6	247.4	151.4	170.6	12.0	29.1	235.6	37.1	10.0	22.0	Rv0271c (fadE6)
326447	47.1	99.3	53.2	16.0	44.1	132.5	320.7	74.3	53.1	6.0	10.0	198.3	Rv0271c (fadE6)
326624	18.1	19.1	11.0	115.2	0.0	18.1	0.0	0.0	121.3	0.0	0.0	176.3	Rv0271c (fadE6)
326786	197.6	146.4	125.4	396.7	132.4	113.4	512.1	480.8	220.6	160.4	0.0	176.3	Rv0271c (fadE6)
326808	0.0	0.0	11.0	0.0	0.0	0.0	6.0	149.6	0.0	0.0	0.0	0.0	Rv0271c (fadE6)
326839	216.6	225.6	208.7	132.2	258.7	170.6	308.7	270.0	296.8	315.8	576.2	552.8	Rv0271c (fadE6)
326870	28.1	13.0	35.1	181.3	18.1	75.3	240.5	0.0	220.6	30.1	0.0	0.0	Rv0271c (fadE6)
326936	84.2	53.1	232.8	148.2	208.6	189.7	469.1	119.5	403.0	327.8	20.0	110.2	Rv0271c (fadE6)
327015	0.0	0.0	0.0	0.0	6.0	0.0	0.0	0.0	0.0	0.0	0.0	0.0	Rv0271c (fadE6)
327251	113.3	152.4	125.4	0.0	44.1	18.1	18.0	0.0	121.3	68.2	30.1	22.0	Rv0271c (fadE6)
327357	18.1	73.2	47.2	115.2	44.1	75.3	0.0	119.5	0.0	18.0	10.0	0.0	Rv0271c (fadE6)
327379	131.4	278.8	275.0	578.0	252.7	132.5	326.7	330.2	174.4	315.8	298.6	0.0	Rv0271c (fadE6)
327390	94.3	132.4	167.6	49.1	107.3	132.5	215.5	74.3	136.3	179.4	123.3	0.0	Rv0271c (fadE6)
327428	0.0	0.0	0.0	0.0	0.0	0.0	0.0	0.0	0.0	0.0	442.9	0.0	Rv0271c (fadE6)
327476	0.0	66.2	83.3	280.5	63.2	94.3	30.1	89.3	15.0	136.3	20.0	0.0	Rv0271c (fadE6)
327479	141.4	179.5	173.6	115.2	145.4	151.5	160.4	194.7	53.1	105.3	246.5	198.3	Rv0271c (fadE6)
327609	632.8	498.4	640.2	478.8	632.8	417.5	283.6	751.8	182.5	712.7	308.6	1017.5	Rv0271c (fadE6)
327628	122.3	39.1	71.3	115.2	12.0	37.1	6.0	59.2	7.0	0.0	617.3	0.0	Rv0271c (fadE6)
327755	982.8	478.3	563.0	396.7	600.7	436.6	555.2	751.8	189.5	805.0	607.3	972.5	Rv0271c (fadE6)
327964	197.6	372.0	436.5	297.5	625.8	341.2	61.1	465.8	204.5	241.6	236.5	375.6	Rv0271c (fadE6)
328000	47.1	6.0	11.0	346.6	37.1	18.1	6.0	0.0	0.0	0.0	0.0	0.0	Rv0271c (fadE6)
328099	519.5	258.7	478.7	429.7	373.1	189.7	592.3	435.6	144.4	867.1	30.1	685.0	Rv0271c (fadE6)
328106	9.0	19.1	17.1	49.1	25.1	18.1	6.0	29.1	0.0	43.1	0.0	0.0	Rv0271c (fadE6)
328223	0.0	0.0	0.0	0.0	0.0	0.0	0.0	0.0	0.0	0.0	0.0	0.0	Rv0271c (fadE6)
328249	9.0	6.0	17.1	16.0	37.1	0.0	0.0	44.2	15.0	402.0	0.0	0.0	Rv0271c (fadE6)
328334	0.0	0.0	11.0	0.0	6.0	0.0	0.0	0.0	0.0	0.0	0.0	0.0	Rv0271c (fadE6)
328363	28.1	79.2	77.3	0.0	63.2	56.2	432.0	44.2	75.2	204.5	10.0	0.0	Rv0271c (fadE6)
328393	0.0	0.0	0.0	0.0	0.0	0.0	0.0	0.0	0.0	0.0	0.0	0.0	Rv0271c (fadE6)
328433	131.4	132.4	359.3	82.1	258.7	246.9	610.4	541.0	410.0	98.2	20.0	198.3	Rv0271c (fadE6)
328446	292.8	399.1	317.1	710.2	315.9	170.6	264.6	255.0	426.1	390.0	30.1	66.1	Rv0271c (fadE6)
328449	150.4	331.9	214.8	264.4	214.6	113.4	123.3	194.7	75.2	228.6	82.2	1504.2	Rv0271c (fadE6)
328511	37.1	26.1	23.1	0.0	6.0	0.0	18.0	59.2	75.2	18.0	92.2	0.0	
328530	18.1	79.2	5.0	49.1	18.1	18.1	24.1	239.9	91.2	0.0	10.0	0.0	
328533	56.2	99.3	5.0	0.0	37.1	56.2	0.0	0.0	174.4	12.0	0.0	22.0	
328543	0.0	0.0	0.0	0.0	0.0	0.0	0.0	0.0	0.0	0.0	0.0	0.0	
328593	0.0	0.0	0.0	0.0	0.0	0.0	0.0	0.0	0.0	0.0	0.0	0.0	Rv0272c (-)
328648	28.1	66.2	89.3	66.1	208.6	132.5	12.0	59.2	113.3	160.4	10.0	66.1	Rv0272c (-)
328702	0.0	13.0	0.0	0.0	56.2	18.1	0.0	89.3	7.0	0.0	0.0	0.0	Rv0272c (-)
328903	18.1	19.1	161.6	0.0	88.3	75.3	12.0	29.1	106.3	80.2	0.0	132.2	Rv0272c (-)
328970	0.0	0.0	5.0	0.0	0.0	0.0	6.0	29.1	0.0	0.0	0.0	22.0	Rv0272c (-)
329080	0.0	0.0	0.0	0.0	0.0	0.0	0.0	0.0	0.0	0.0	0.0	0.0	Rv0272c (-)
329090	0.0	0.0	0.0	0.0	0.0	0.0	0.0	0.0	0.0	0.0	0.0	0.0	Rv0272c (-)
329104	0.0	0.0	0.0	0.0	0.0	0.0	0.0	0.0	0.0	0.0	0.0	0.0	Rv0272c (-)
329239	18.1	112.3	53.2	0.0	50.1	18.1	6.0	0.0	288.7	43.1	0.0	0.0	Rv0272c (-)
329265	0.0	0.0	0.0	0.0	0.0	0.0	0.0	0.0	0.0	0.0	0.0	0.0	Rv0272c (-)
329285	0.0	0.0	0.0	0.0	0.0	0.0	0.0	0.0	0.0	0.0	0.0	0.0	Rv0272c (-)
329329	131.4	53.1	113.4	0.0	56.2	56.2	0.0	104.4	91.2	191.5	41.1	0.0	Rv0272c (-)
329515	254.7	372.0	268.9	148.2	271.8	208.7	234.5	74.3	113.3	222.5	421.9	44.1	Rv0272c (-)
329527	9.0	179.5	202.7	264.4	94.3	189.7	172.4	330.2	129.3	18.0	102.2	44.1	Rv0272c (-)
329551	0.0	0.0	0.0	0.0	0.0	0.0	0.0	0.0	0.0	0.0	0.0	0.0	Rv0272c (-)
329602	179.5	106.3	179.6	99.2	151.4	94.3	332.7	119.5	106.3	129.3	1358.9	574.9	Rv0272c (-)
329725	0.0	19.1	11.0	16.0	12.0	18.1	0.0	0.0	0.0	0.0	0.0	0.0	Rv0273c (-)
329730	94.3	112.3	119.4	148.2	63.2	132.5	67.2	164.6	159.4	129.3	556.2	0.0	Rv0273c (-)
329742	0.0	0.0	0.0	33.1	0.0	0.0	0.0	0.0	0.0	0.0	0.0	0.0	Rv0273c (-)
329745	28.1	13.0	0.0	33.1	37.1	56.2	0.0	0.0	22.1	0.0	0.0	0.0	Rv0273c (-)
329806	47.1	19.1	47.2	16.0	0.0	18.1	36.1	0.0	0.0	0.0	30.1	1504.2	Rv0273c (-)
329823	0.0	0.0	5.0	0.0	6.0	0.0	0.0	0.0	60.2	0.0	0.0	0.0	Rv0273c (-)
329889	0.0	0.0	0.0	0.0	0.0	0.0	0.0	0.0	0.0	0.0	0.0	0.0	Rv0273c (-)
329933	0.0	0.0	0.0	0.0	0.0	0.0	0.0	0.0	0.0	0.0	0.0	0.0	Rv0273c (-)
329948	0.0	0.0	0.0	0.0	0.0	0.0	0.0	0.0	0.0	0.0	0.0	0.0	Rv0273c (-)
329961	0.0	0.0	0.0	0.0	0.0	0.0	0.0	0.0	0.0	0.0	0.0	0.0	Rv0273c (-)
330030	28.1	13.0	23.1	16.0	31.1	56.2	73.2	44.2	83.2	0.0	0.0	88.1	Rv0273c (-)
330036	9.0	0.0	0.0	0.0	6.0	0.0	154.3	29.1	0.0	0.0	0.0	0.0	Rv0273c (-)
330060	0.0	0.0	0.0	0.0	25.1	0.0	0.0	0.0	0.0	0.0	0.0	0.0	Rv0273c (-)
330080	0.0	0.0	0.0	0.0	0.0	0.0	0.0	0.0	0.0	0.0	0.0	0.0	Rv0273c (-)
330171	188.5	139.4	65.2	16.0	69.2	151.5	110.2	0.0	22.1	86.2	0.0	22.0	Rv0273c (-)
330174	575.6	432.2	436.5	445.7	493.4	379.3	493.1	435.6	189.5	501.2	195.4	752.1	Rv0273c (-)
330180	377.1	338.9	287.0	115.2	417.2	341.2	438.0	149.6	280.7	92.2	205.4	22.0	Rv0273c (-)
330362	47.1	73.2	5.0	0.0	37.1	37.1	0.0	14.1	0.0	0.0	0.0	132.2	
330518	28.1	6.0	53.2	0.0	0.0	0.0	0.0	0.0	0.0	0.0	0.0	0.0	Rv0274 (-)
330738	0.0	6.0	0.0	16.0	18.1	0.0	0.0	0.0	0.0	0.0	0.0	0.0	Rv0274 (-)
330761	0.0	0.0	0.0	0.0	56.2	0.0	0.0	0.0	0.0	0.0	0.0	0.0	Rv0274 (-)
330860	359.0	325.9	293.0	445.7	277.8	246.9	6.0	134.5	189.5	197.5	30.1	88.1	Rv0274 (-)
330864	263.7	345.9	299.1	214.4	309.9	323.1	573.3	962.6	882.3	557.4	61.1	2123.2	Rv0274 (-)
330875	47.1	6.0	35.1	0.0	69.2	18.1	0.0	0.0	159.4	0.0	0.0	0.0	Rv0274 (-)
330897	103.3	86.2	173.6	16.0	176.5	113.4	55.1	59.2	349.9	55.1	92.2	44.1	Rv0274 (-)
330934	0.0	0.0	0.0	0.0	0.0	0.0	0.0	0.0	0.0	0.0	0.0	0.0	Rv0274 (-),Rv0275c (-)
331001	9.0	0.0	0.0	0.0	0.0	18.1	0.0	0.0	0.0	0.0	0.0	0.0	Rv0274 (-),Rv0275c (-)
331029	0.0	0.0	0.0	0.0	0.0	0.0	0.0	0.0	0.0	0.0	0.0	0.0	Rv0275c (-)
331080	113.3	92.3	365.3	0.0	392.1	170.6	43.1	345.3	403.0	123.3	915.9	707.1	Rv0275c (-)
331386	0.0	0.0	0.0	0.0	0.0	0.0	0.0	0.0	0.0	0.0	0.0	0.0	Rv0275c (-)
331483	0.0	6.0	11.0	0.0	0.0	0.0	0.0	0.0	0.0	0.0	0.0	0.0	Rv0275c (-)
331489	632.8	452.2	232.8	859.4	499.4	265.9	252.6	270.0	121.3	991.4	195.4	1193.8	Rv0275c (-)
331533	65.2	252.7	161.6	82.1	126.4	151.5	135.3	44.2	53.1	49.1	0.0	0.0	Rv0275c (-)
331636	28.1	33.1	41.1	231.4	44.1	94.3	98.2	14.1	37.1	80.2	143.3	0.0	Rv0275c (-)
331658	368.0	152.4	47.2	313.5	145.4	170.6	381.9	74.3	60.2	160.4	71.1	0.0	Rv0275c (-)
331686	0.0	0.0	0.0	0.0	0.0	0.0	0.0	0.0	0.0	0.0	0.0	0.0	
331696	0.0	0.0	0.0	0.0	0.0	0.0	0.0	0.0	0.0	0.0	10.0	0.0	
331704	103.3	92.3	29.1	33.1	107.3	37.1	36.1	0.0	22.1	0.0	0.0	0.0	
331718	56.2	59.2	53.2	82.1	107.3	37.1	123.3	104.4	22.1	142.3	10.0	0.0	
331722	122.3	146.4	95.3	165.3	246.7	246.9	154.3	209.8	129.3	80.2	359.8	88.1	
331861	0.0	0.0	0.0	0.0	0.0	0.0	0.0	0.0	0.0	0.0	0.0	0.0	Rv0276 (-)
331893	396.1	146.4	17.1	82.1	25.1	94.3	12.0	0.0	151.4	92.2	0.0	22.0	Rv0276 (-)
331943	0.0	0.0	0.0	0.0	0.0	0.0	0.0	0.0	0.0	0.0	0.0	0.0	Rv0276 (-)
332017	575.6	432.2	317.1	313.5	227.7	493.8	271.6	285.1	296.8	477.2	576.2	154.2	Rv0276 (-)
332021	226.6	531.5	244.9	346.6	360.0	304.1	320.7	194.7	380.0	668.6	215.5	88.1	Rv0276 (-)
332083	56.2	66.2	143.5	115.2	37.1	56.2	6.0	0.0	75.2	18.0	287.6	110.2	Rv0276 (-)
332102	65.2	19.1	17.1	0.0	0.0	37.1	117.3	14.1	204.5	74.2	30.1	0.0	Rv0276 (-)
332129	160.5	112.3	89.3	33.1	170.5	285.0	104.2	59.2	159.4	68.2	195.4	66.1	Rv0276 (-)
332151	784.2	1024.8	856.0	445.7	1069.1	665.4	394.9	766.9	1187.0	1289.2	874.8	574.9	Rv0276 (-)
332177	443.3	644.8	353.2	628.1	315.9	683.4	586.3	330.2	600.5	514.3	380.8	22.0	Rv0276 (-)
332179	65.2	172.5	119.4	280.5	132.4	170.6	80.2	74.3	121.3	0.0	30.1	198.3	Rv0276 (-)
332198	0.0	0.0	11.0	33.1	6.0	0.0	0.0	0.0	0.0	0.0	0.0	0.0	Rv0276 (-)
332246	28.1	26.1	0.0	198.3	37.1	18.1	0.0	0.0	37.1	0.0	0.0	0.0	Rv0276 (-)
332327	9.0	0.0	29.1	0.0	0.0	18.1	0.0	0.0	0.0	55.1	0.0	0.0	Rv0276 (-)
332378	340.0	492.3	658.3	478.8	721.1	474.7	1264.8	1383.2	752.9	799.0	525.1	176.3	Rv0276 (-)
332384	0.0	19.1	0.0	99.2	44.1	0.0	12.0	0.0	60.2	98.2	0.0	0.0	Rv0276 (-)
332452	0.0	6.0	5.0	0.0	0.0	0.0	0.0	0.0	0.0	0.0	277.6	0.0	Rv0276 (-)
332666	216.6	152.4	214.8	429.7	277.8	285.0	117.3	224.8	341.9	613.5	51.1	287.4	Rv0276 (-)
332697	528.5	252.7	167.6	0.0	157.5	56.2	388.9	89.3	280.7	296.7	236.5	0.0	
332709	150.4	86.2	89.3	115.2	145.4	94.3	555.2	375.4	280.7	241.6	174.4	88.1	Rv0277c (vapC25)
332725	56.2	112.3	107.4	231.4	164.5	189.7	24.1	29.1	303.8	61.1	20.0	22.0	Rv0277c (vapC25)
332758	0.0	0.0	11.0	0.0	18.1	0.0	0.0	0.0	15.0	30.1	0.0	0.0	Rv0277c (vapC25)
332807	56.2	19.1	41.1	16.0	69.2	75.3	203.5	255.0	45.1	142.3	0.0	0.0	Rv0277c (vapC25)
332819	737.1	126.3	208.7	49.1	239.7	132.5	487.1	1007.8	250.6	86.2	164.3	132.2	Rv0277c (vapC25)
332987	0.0	0.0	0.0	0.0	0.0	0.0	0.0	0.0	0.0	0.0	0.0	0.0	Rv0277c (vapC25)
333011	566.6	432.2	712.5	478.8	619.8	455.6	660.5	676.6	494.3	452.1	1194.5	397.6	Rv0277c (vapC25)
333141	47.1	146.4	185.7	99.2	164.5	94.3	240.5	59.2	166.4	148.4	164.3	66.1	
333213	197.6	292.8	359.3	198.3	303.9	246.9	190.4	119.5	227.6	892.2	349.7	1238.9	
333223	1455.1	1483.1	1557.5	1619.7	1208.5	1463.2	1728.9	992.7	1422.6	1375.4	2265.8	1415.1	
333231	103.3	146.4	208.7	148.2	157.5	113.4	61.1	0.0	166.4	55.1	102.2	0.0	
333291	0.0	0.0	0.0	0.0	0.0	0.0	0.0	0.0	0.0	0.0	0.0	0.0	
333347	103.3	26.1	47.2	0.0	37.1	18.1	129.3	164.6	0.0	148.4	10.0	22.0	
333378	0.0	0.0	0.0	0.0	0.0	0.0	0.0	0.0	0.0	0.0	0.0	0.0	
333385	197.6	305.8	179.6	148.2	94.3	151.5	190.4	74.3	45.1	123.3	215.5	0.0	
333429	65.2	53.1	53.2	0.0	31.1	56.2	18.0	691.6	0.0	92.2	0.0	0.0	
333438	103.3	79.2	71.3	66.1	132.4	37.1	49.1	14.1	53.1	68.2	0.0	22.0	Rv0278c (PE_PGRS3)
333503	188.5	571.6	317.1	99.2	493.4	246.9	308.7	194.7	220.6	427.0	504.1	552.8	Rv0278c (PE_PGRS3)
333651	9.0	0.0	5.0	0.0	0.0	0.0	0.0	0.0	0.0	0.0	0.0	44.1	Rv0278c (PE_PGRS3)
333736	0.0	0.0	0.0	0.0	0.0	0.0	0.0	0.0	0.0	0.0	0.0	0.0	Rv0278c (PE_PGRS3)
333746	0.0	0.0	0.0	0.0	0.0	18.1	0.0	0.0	0.0	0.0	0.0	0.0	Rv0278c (PE_PGRS3)
333850	9.0	39.1	17.1	0.0	37.1	0.0	61.1	29.1	0.0	12.0	164.3	110.2	Rv0278c (PE_PGRS3)
333905	18.1	26.1	5.0	0.0	37.1	18.1	24.1	59.2	0.0	0.0	143.3	154.2	Rv0278c (PE_PGRS3)
333998	0.0	26.1	11.0	0.0	31.1	56.2	73.2	0.0	0.0	12.0	10.0	44.1	Rv0278c (PE_PGRS3)
334370	84.2	112.3	83.3	99.2	101.3	75.3	221.5	59.2	37.1	80.2	123.3	22.0	Rv0278c (PE_PGRS3)
334469	9.0	6.0	0.0	0.0	25.1	0.0	0.0	0.0	0.0	6.0	0.0	0.0	Rv0278c (PE_PGRS3)
334498	0.0	0.0	0.0	0.0	0.0	0.0	0.0	0.0	0.0	0.0	0.0	0.0	Rv0278c (PE_PGRS3)
334537	0.0	0.0	11.0	0.0	6.0	18.1	141.3	29.1	7.0	0.0	0.0	0.0	Rv0278c (PE_PGRS3)
334576	0.0	0.0	0.0	0.0	0.0	0.0	0.0	0.0	0.0	0.0	0.0	0.0	Rv0278c (PE_PGRS3)
334823	9.0	13.0	0.0	33.1	18.1	18.1	0.0	0.0	53.1	18.0	10.0	0.0	Rv0278c (PE_PGRS3)
334885	0.0	0.0	0.0	0.0	0.0	0.0	0.0	0.0	0.0	0.0	0.0	0.0	Rv0278c (PE_PGRS3)
334894	0.0	0.0	0.0	0.0	0.0	0.0	0.0	0.0	0.0	0.0	0.0	0.0	Rv0278c (PE_PGRS3)
334969	0.0	0.0	0.0	0.0	0.0	0.0	0.0	0.0	0.0	0.0	0.0	0.0	Rv0278c (PE_PGRS3)
334987	0.0	0.0	0.0	0.0	0.0	0.0	0.0	0.0	0.0	0.0	0.0	0.0	Rv0278c (PE_PGRS3)
335207	9.0	6.0	5.0	0.0	31.1	0.0	6.0	14.1	0.0	0.0	0.0	0.0	Rv0278c (PE_PGRS3)
335227	9.0	0.0	0.0	0.0	0.0	0.0	36.1	14.1	0.0	0.0	0.0	0.0	Rv0278c (PE_PGRS3)
335678	0.0	0.0	0.0	0.0	0.0	0.0	6.0	44.2	0.0	0.0	0.0	0.0	Rv0278c (PE_PGRS3)
335681	0.0	0.0	0.0	0.0	0.0	0.0	12.0	0.0	0.0	6.0	20.0	44.1	Rv0278c (PE_PGRS3)
335906	0.0	0.0	17.1	0.0	31.1	0.0	0.0	0.0	0.0	68.2	0.0	0.0	Rv0278c (PE_PGRS3)
335983	160.5	33.1	17.1	0.0	63.2	37.1	18.0	59.2	15.0	24.1	0.0	0.0	Rv0278c (PE_PGRS3)
336051	9.0	39.1	23.1	0.0	94.3	56.2	110.2	29.1	37.1	30.1	0.0	0.0	Rv0278c (PE_PGRS3)
336126	359.0	571.6	412.4	793.3	531.5	436.6	258.6	300.1	75.2	352.9	761.6	22.0	Rv0278c (PE_PGRS3)
336280	0.0	0.0	0.0	0.0	0.0	0.0	0.0	0.0	7.0	0.0	0.0	0.0	Rv0278c (PE_PGRS3)
336325	103.3	205.6	305.1	231.4	258.7	132.5	264.6	209.8	418.1	117.3	287.6	0.0	
336382	491.4	372.0	377.3	214.4	499.4	341.2	987.2	330.2	509.3	74.2	328.7	574.9	
336437	131.4	99.3	208.7	165.3	202.6	360.3	326.7	255.0	159.4	154.4	20.0	375.6	
336451	632.8	445.2	520.8	429.7	367.1	665.4	357.8	239.9	524.3	210.5	308.6	375.6	
336561	150.4	126.3	268.9	49.1	44.1	151.5	18.0	74.3	113.3	6.0	370.8	596.9	Rv0279c (PE_PGRS4)
336706	0.0	0.0	0.0	0.0	0.0	0.0	0.0	0.0	0.0	0.0	0.0	0.0	Rv0279c (PE_PGRS4)
336763	0.0	0.0	0.0	0.0	0.0	0.0	0.0	0.0	0.0	6.0	0.0	0.0	Rv0279c (PE_PGRS4)
336896	103.3	66.2	47.2	0.0	50.1	18.1	49.1	44.2	0.0	12.0	20.0	0.0	Rv0279c (PE_PGRS4)
336947	9.0	13.0	0.0	0.0	0.0	0.0	0.0	0.0	0.0	0.0	0.0	0.0	Rv0279c (PE_PGRS4)
337189	65.2	152.4	161.6	33.1	151.4	132.5	18.0	59.2	68.2	49.1	30.1	220.3	Rv0279c (PE_PGRS4)
337222	28.1	13.0	5.0	0.0	6.0	37.1	6.0	0.0	0.0	12.0	10.0	154.2	Rv0279c (PE_PGRS4)
337438	103.3	66.2	65.2	16.0	126.4	75.3	80.2	74.3	0.0	80.2	339.7	0.0	Rv0279c (PE_PGRS4)
337700	216.6	119.3	113.4	99.2	208.6	132.5	24.1	89.3	45.1	61.1	82.2	66.1	Rv0279c (PE_PGRS4)
337703	226.6	92.3	143.5	115.2	132.4	151.5	209.5	270.0	129.3	142.3	102.2	884.3	Rv0279c (PE_PGRS4)
337715	9.0	26.1	17.1	0.0	50.1	37.1	6.0	0.0	0.0	12.0	0.0	0.0	Rv0279c (PE_PGRS4)
337762	131.4	205.6	196.7	66.1	277.8	132.5	67.2	14.1	7.0	117.3	30.1	198.3	Rv0279c (PE_PGRS4)
337771	0.0	6.0	0.0	0.0	6.0	18.1	0.0	0.0	0.0	0.0	0.0	0.0	Rv0279c (PE_PGRS4)
338192	37.1	39.1	11.0	0.0	12.0	56.2	80.2	74.3	0.0	37.1	71.1	0.0	Rv0279c (PE_PGRS4)
338209	18.1	6.0	0.0	16.0	18.1	0.0	18.0	14.1	0.0	6.0	0.0	0.0	Rv0279c (PE_PGRS4)
338669	47.1	19.1	17.1	0.0	12.0	18.1	0.0	0.0	0.0	24.1	0.0	0.0	Rv0279c (PE_PGRS4)
338746	0.0	13.0	11.0	0.0	6.0	0.0	0.0	0.0	0.0	0.0	0.0	0.0	Rv0279c (PE_PGRS4)
338814	9.0	39.1	47.2	16.0	44.1	18.1	6.0	0.0	7.0	12.0	205.4	110.2	Rv0279c (PE_PGRS4)
338889	651.8	292.8	520.8	445.7	550.6	551.0	123.3	556.1	37.1	421.0	400.8	950.4	Rv0279c (PE_PGRS4)
339020	9.0	13.0	0.0	0.0	0.0	75.3	0.0	0.0	0.0	0.0	30.1	0.0	Rv0279c (PE_PGRS4)
339043	9.0	6.0	0.0	0.0	0.0	0.0	0.0	0.0	0.0	68.2	10.0	0.0	Rv0279c (PE_PGRS4)
339088	28.1	13.0	35.1	0.0	0.0	0.0	86.2	44.2	7.0	12.0	0.0	0.0	
339147	0.0	0.0	0.0	0.0	0.0	0.0	6.0	44.2	0.0	0.0	0.0	0.0	
339154	28.1	53.1	35.1	66.1	37.1	56.2	12.0	0.0	22.1	18.0	10.0	0.0	
339181	56.2	33.1	17.1	0.0	25.1	75.3	6.0	14.1	22.1	24.1	0.0	132.2	
339193	28.1	26.1	53.2	0.0	101.3	75.3	80.2	0.0	0.0	24.1	174.4	0.0	
339206	320.9	39.1	71.3	66.1	107.3	113.4	18.0	14.1	91.2	0.0	0.0	132.2	
339315	0.0	19.1	47.2	0.0	0.0	0.0	0.0	0.0	0.0	0.0	0.0	0.0	
339321	0.0	0.0	0.0	0.0	0.0	0.0	0.0	0.0	0.0	0.0	0.0	0.0	
339357	934.6	671.8	323.1	628.1	696.0	360.3	684.5	812.1	75.2	631.5	92.2	1592.4	
339363	226.6	146.4	167.6	297.5	119.3	113.4	12.0	0.0	37.1	142.3	195.4	88.1	
339478	207.6	172.5	83.3	132.2	138.4	132.5	629.4	285.1	7.0	43.1	0.0	0.0	Rv0280 (PPE3)
339503	415.2	331.9	275.0	462.8	348.0	265.9	147.3	345.3	22.1	265.7	51.1	0.0	Rv0280 (PPE3)
339559	2711.7	1409.9	856.0	1190.0	1151.3	1444.1	2518.6	1819.9	136.3	780.9	1647.5	862.3	Rv0280 (PPE3)
339580	2002.7	798.2	682.4	1040.7	828.4	912.2	1617.6	631.4	30.1	222.5	494.0	397.6	Rv0280 (PPE3)
339593	254.7	152.4	119.4	99.2	75.2	37.1	24.1	390.5	7.0	49.1	51.1	0.0	Rv0280 (PPE3)
339655	141.4	126.3	107.4	16.0	164.5	132.5	234.5	89.3	106.3	191.5	102.2	419.6	Rv0280 (PPE3)
339784	122.3	59.2	185.7	16.0	37.1	37.1	289.6	59.2	30.1	49.1	82.2	22.0	Rv0280 (PPE3)
339826	2040.8	1270.5	952.3	1388.3	955.8	912.2	1419.2	782.0	250.6	1003.5	617.3	1548.3	Rv0280 (PPE3)
339961	500.4	66.2	95.3	0.0	82.2	94.3	320.7	44.2	22.1	37.1	597.3	44.1	Rv0280 (PPE3)
339977	1143.2	538.5	484.7	478.8	625.8	493.8	641.4	887.3	426.1	699.7	421.9	906.4	Rv0280 (PPE3)
340054	37.1	119.3	71.3	49.1	75.2	151.5	104.2	179.7	7.0	49.1	20.0	0.0	Rv0280 (PPE3)
340056	831.4	492.3	436.5	445.7	341.0	646.3	721.6	706.7	144.4	327.8	1009.1	22.0	Rv0280 (PPE3)
340107	320.9	132.4	95.3	132.2	119.3	94.3	24.1	59.2	15.0	111.3	41.1	44.1	Rv0280 (PPE3)
340168	622.8	385.1	323.1	628.1	296.9	227.8	67.2	255.0	273.7	321.8	215.5	309.5	Rv0280 (PPE3)
340181	660.9	311.9	430.5	495.8	373.1	285.0	190.4	194.7	388.0	154.4	61.1	663.0	Rv0280 (PPE3)
340192	0.0	0.0	0.0	0.0	0.0	0.0	0.0	0.0	0.0	0.0	0.0	0.0	Rv0280 (PPE3)
340307	9.0	6.0	0.0	0.0	6.0	18.1	0.0	0.0	7.0	0.0	0.0	0.0	Rv0280 (PPE3)
340338	0.0	0.0	0.0	0.0	0.0	0.0	0.0	0.0	0.0	0.0	0.0	0.0	Rv0280 (PPE3)
340349	310.9	152.4	196.7	0.0	296.9	132.5	30.1	134.5	448.1	142.3	71.1	242.4	Rv0280 (PPE3)
340525	103.3	79.2	17.1	0.0	88.3	56.2	104.2	29.1	22.1	74.2	41.1	0.0	Rv0280 (PPE3)
340531	103.3	92.3	101.4	82.1	113.3	170.6	6.0	14.1	22.1	49.1	41.1	66.1	Rv0280 (PPE3)
340614	0.0	66.2	23.1	0.0	37.1	0.0	18.0	0.0	30.1	6.0	61.1	0.0	Rv0280 (PPE3)
340646	1615.6	1117.1	1017.6	1024.7	1455.2	797.8	394.9	706.7	501.3	619.5	937.0	618.9	Rv0280 (PPE3)
340696	216.6	53.1	89.3	165.3	50.1	132.5	30.1	104.4	30.1	197.5	71.1	22.0	Rv0280 (PPE3)
340710	245.7	152.4	161.6	214.4	151.4	75.3	98.2	134.5	60.2	142.3	442.9	0.0	Rv0280 (PPE3)
340716	784.2	751.1	581.0	1090.8	967.8	608.2	252.6	330.2	273.7	812.0	431.9	1215.8	Rv0280 (PPE3)
340977	0.0	0.0	0.0	0.0	31.1	0.0	0.0	0.0	0.0	0.0	0.0	0.0	
340985	94.3	265.7	125.4	33.1	284.8	265.9	184.4	209.8	182.5	321.8	782.6	44.1	
341003	56.2	79.2	35.1	33.1	37.1	75.3	0.0	29.1	68.2	0.0	123.3	110.2	Rv0281 (-)
341015	292.8	412.1	244.9	198.3	386.1	285.0	394.9	104.4	333.9	272.7	164.3	353.5	Rv0281 (-)
341115	273.8	372.0	275.0	132.2	405.2	398.4	450.0	676.6	113.3	49.1	154.3	530.8	Rv0281 (-)
341247	47.1	19.1	59.2	49.1	69.2	75.3	203.5	59.2	136.3	0.0	174.4	154.2	Rv0281 (-)
341259	254.7	318.9	155.5	82.1	214.6	341.2	18.0	119.5	189.5	352.9	10.0	463.7	Rv0281 (-)
341331	9.0	33.1	11.0	0.0	12.0	75.3	6.0	119.5	30.1	68.2	349.7	0.0	Rv0281 (-)
341550	793.2	272.7	347.2	561.9	354.0	379.3	264.6	285.1	159.4	396.0	174.4	530.8	Rv0281 (-)
341578	65.2	92.3	131.5	49.1	138.4	75.3	18.0	179.7	15.0	123.3	0.0	0.0	Rv0281 (-)
341658	453.3	704.9	526.9	330.6	644.9	360.3	55.1	405.5	265.7	105.3	700.5	353.5	Rv0281 (-)
341666	169.5	152.4	226.8	132.2	101.3	37.1	18.0	89.3	136.3	166.4	246.5	242.4	Rv0281 (-)
341733	396.1	465.3	335.2	528.9	556.6	474.7	598.3	315.2	242.6	631.5	514.1	198.3	Rv0281 (-)
341795	28.1	46.1	0.0	0.0	44.1	18.1	6.0	14.1	22.1	18.0	0.0	66.1	Rv0281 (-)
341811	207.6	292.8	202.7	346.6	328.9	208.7	92.2	300.1	250.6	377.9	473.0	331.5	Rv0281 (-)
341836	0.0	0.0	0.0	0.0	0.0	0.0	0.0	0.0	0.0	0.0	0.0	0.0	Rv0281 (-)
341944	0.0	0.0	0.0	0.0	0.0	0.0	0.0	0.0	0.0	0.0	0.0	0.0	
341963	9.0	6.0	0.0	33.1	6.0	18.1	0.0	0.0	75.2	142.3	0.0	0.0	
341968	226.6	265.7	287.0	181.3	132.4	285.0	308.7	495.9	151.4	452.1	359.8	752.1	
341979	0.0	0.0	0.0	0.0	0.0	0.0	0.0	0.0	0.0	0.0	0.0	0.0	
341987	37.1	159.4	71.3	49.1	88.3	151.5	1147.6	255.0	0.0	105.3	0.0	0.0	
342003	18.1	39.1	29.1	16.0	113.3	75.3	12.0	44.2	53.1	55.1	328.7	44.1	
342031	1152.3	565.5	928.3	958.6	537.6	893.2	432.0	782.0	630.6	433.1	771.6	928.4	
342082	0.0	0.0	0.0	0.0	0.0	0.0	0.0	0.0	0.0	0.0	0.0	0.0	
342087	65.2	66.2	5.0	0.0	195.6	37.1	6.0	179.7	0.0	18.0	0.0	22.0	
342097	28.1	106.3	47.2	16.0	151.4	113.4	36.1	255.0	98.3	18.0	0.0	22.0	
342140	179.5	99.3	125.4	231.4	88.3	246.9	12.0	149.6	258.7	12.0	82.2	0.0	Rv0282 (eccA3)
342215	0.0	0.0	0.0	0.0	0.0	0.0	0.0	0.0	0.0	0.0	0.0	0.0	Rv0282 (eccA3)
342227	0.0	0.0	0.0	0.0	0.0	0.0	0.0	0.0	0.0	0.0	0.0	0.0	Rv0282 (eccA3)
342286	0.0	0.0	0.0	0.0	0.0	0.0	0.0	0.0	0.0	0.0	0.0	0.0	Rv0282 (eccA3)
342294	0.0	0.0	0.0	0.0	0.0	0.0	0.0	0.0	0.0	0.0	0.0	0.0	Rv0282 (eccA3)
342480	0.0	0.0	5.0	0.0	0.0	0.0	0.0	0.0	0.0	0.0	0.0	0.0	Rv0282 (eccA3)
342499	0.0	0.0	0.0	0.0	0.0	0.0	0.0	0.0	0.0	0.0	0.0	0.0	Rv0282 (eccA3)
342514	0.0	0.0	0.0	0.0	0.0	0.0	0.0	0.0	0.0	0.0	0.0	0.0	Rv0282 (eccA3)
342559	0.0	0.0	0.0	0.0	0.0	0.0	0.0	0.0	0.0	0.0	0.0	0.0	Rv0282 (eccA3)
342627	0.0	0.0	0.0	0.0	0.0	0.0	0.0	0.0	0.0	0.0	0.0	0.0	Rv0282 (eccA3)
342685	0.0	0.0	0.0	0.0	0.0	0.0	0.0	0.0	0.0	0.0	0.0	0.0	Rv0282 (eccA3)
342735	0.0	0.0	0.0	0.0	0.0	0.0	0.0	0.0	0.0	0.0	0.0	0.0	Rv0282 (eccA3)
342832	0.0	0.0	0.0	0.0	0.0	0.0	0.0	0.0	0.0	0.0	0.0	0.0	Rv0282 (eccA3)
342952	0.0	0.0	0.0	0.0	0.0	0.0	0.0	0.0	0.0	0.0	0.0	0.0	Rv0282 (eccA3)
342999	0.0	0.0	0.0	0.0	0.0	0.0	0.0	0.0	0.0	0.0	0.0	0.0	Rv0282 (eccA3)
343333	0.0	0.0	0.0	0.0	0.0	0.0	0.0	0.0	0.0	0.0	0.0	0.0	Rv0282 (eccA3)
343480	0.0	0.0	0.0	0.0	0.0	0.0	0.0	0.0	0.0	0.0	0.0	0.0	Rv0282 (eccA3)
343591	0.0	0.0	0.0	0.0	0.0	0.0	0.0	0.0	0.0	0.0	0.0	0.0	Rv0282 (eccA3)
343672	0.0	0.0	0.0	0.0	0.0	0.0	0.0	0.0	0.0	0.0	0.0	0.0	Rv0282 (eccA3)
343800	0.0	0.0	0.0	0.0	0.0	0.0	0.0	0.0	0.0	0.0	0.0	0.0	Rv0282 (eccA3)
343821	0.0	0.0	0.0	0.0	0.0	0.0	0.0	0.0	0.0	0.0	0.0	0.0	Rv0282 (eccA3)
343974	0.0	0.0	0.0	0.0	0.0	0.0	0.0	0.0	0.0	0.0	0.0	0.0	Rv0282 (eccA3)
343982	0.0	0.0	0.0	0.0	0.0	0.0	0.0	0.0	0.0	0.0	0.0	0.0	Rv0282 (eccA3)
343991	0.0	0.0	0.0	0.0	0.0	0.0	0.0	0.0	0.0	0.0	0.0	0.0	Rv0282 (eccA3)
344115	0.0	0.0	0.0	0.0	0.0	0.0	0.0	0.0	0.0	0.0	0.0	0.0	Rv0283 (eccB3)
344293	0.0	0.0	0.0	0.0	0.0	0.0	0.0	0.0	0.0	0.0	0.0	0.0	Rv0283 (eccB3)
344327	0.0	0.0	0.0	0.0	0.0	0.0	0.0	0.0	0.0	0.0	0.0	0.0	Rv0283 (eccB3)
344367	0.0	0.0	0.0	0.0	0.0	0.0	0.0	0.0	0.0	0.0	0.0	0.0	Rv0283 (eccB3)
344462	0.0	0.0	0.0	0.0	0.0	0.0	0.0	0.0	0.0	0.0	0.0	0.0	Rv0283 (eccB3)
344830	0.0	0.0	0.0	0.0	0.0	0.0	0.0	0.0	0.0	0.0	0.0	0.0	Rv0283 (eccB3)
344928	0.0	0.0	0.0	0.0	0.0	0.0	0.0	0.0	0.0	0.0	0.0	0.0	Rv0283 (eccB3)
344956	0.0	0.0	0.0	0.0	0.0	0.0	0.0	0.0	0.0	0.0	0.0	0.0	Rv0283 (eccB3)
344973	0.0	0.0	0.0	0.0	0.0	0.0	0.0	0.0	0.0	0.0	10.0	0.0	Rv0283 (eccB3)
344976	0.0	0.0	0.0	0.0	0.0	0.0	0.0	0.0	0.0	0.0	0.0	0.0	Rv0283 (eccB3)
345016	0.0	0.0	0.0	0.0	0.0	0.0	0.0	0.0	0.0	0.0	0.0	0.0	Rv0283 (eccB3)
345048	0.0	0.0	0.0	0.0	0.0	0.0	0.0	0.0	0.0	0.0	0.0	0.0	Rv0283 (eccB3)
345129	0.0	0.0	0.0	0.0	0.0	0.0	0.0	0.0	0.0	0.0	0.0	0.0	Rv0283 (eccB3)
345145	0.0	0.0	0.0	0.0	0.0	0.0	0.0	0.0	0.0	0.0	0.0	0.0	Rv0283 (eccB3)
345161	0.0	0.0	0.0	0.0	0.0	0.0	0.0	0.0	0.0	0.0	0.0	0.0	Rv0283 (eccB3)
345186	0.0	0.0	0.0	0.0	0.0	0.0	0.0	0.0	0.0	0.0	0.0	0.0	Rv0283 (eccB3)
345322	0.0	0.0	0.0	0.0	0.0	0.0	0.0	0.0	0.0	0.0	0.0	0.0	Rv0283 (eccB3)
345332	0.0	0.0	0.0	0.0	0.0	0.0	0.0	0.0	0.0	0.0	0.0	0.0	Rv0283 (eccB3)
345339	0.0	0.0	0.0	0.0	0.0	0.0	0.0	0.0	0.0	0.0	0.0	0.0	Rv0283 (eccB3)
345407	0.0	0.0	0.0	0.0	0.0	0.0	0.0	0.0	0.0	0.0	0.0	0.0	Rv0283 (eccB3)
345420	0.0	0.0	0.0	0.0	0.0	0.0	0.0	0.0	0.0	0.0	0.0	0.0	Rv0283 (eccB3)
345425	0.0	0.0	0.0	0.0	0.0	0.0	0.0	0.0	0.0	0.0	0.0	0.0	Rv0283 (eccB3)
345613	0.0	0.0	0.0	0.0	0.0	0.0	0.0	0.0	0.0	0.0	0.0	0.0	Rv0283 (eccB3)
345630	0.0	0.0	0.0	0.0	0.0	0.0	0.0	0.0	0.0	0.0	0.0	0.0	Rv0283 (eccB3)
345750	0.0	0.0	0.0	0.0	0.0	0.0	0.0	0.0	0.0	0.0	0.0	0.0	Rv0284 (eccC3)
345767	0.0	0.0	0.0	0.0	0.0	0.0	0.0	0.0	0.0	0.0	0.0	0.0	Rv0284 (eccC3)
345887	0.0	0.0	0.0	0.0	0.0	0.0	0.0	0.0	0.0	0.0	0.0	0.0	Rv0284 (eccC3)
345944	0.0	0.0	0.0	0.0	0.0	0.0	0.0	0.0	0.0	0.0	0.0	0.0	Rv0284 (eccC3)
345948	0.0	0.0	0.0	0.0	0.0	0.0	0.0	0.0	0.0	0.0	0.0	0.0	Rv0284 (eccC3)
345953	0.0	0.0	0.0	0.0	0.0	0.0	0.0	0.0	0.0	0.0	0.0	0.0	Rv0284 (eccC3)
345957	0.0	0.0	0.0	0.0	0.0	0.0	0.0	0.0	0.0	0.0	0.0	0.0	Rv0284 (eccC3)
346128	0.0	0.0	0.0	0.0	0.0	0.0	0.0	0.0	0.0	0.0	0.0	0.0	Rv0284 (eccC3)
346138	0.0	0.0	0.0	0.0	0.0	0.0	0.0	0.0	0.0	0.0	0.0	0.0	Rv0284 (eccC3)
346141	0.0	0.0	0.0	0.0	0.0	0.0	0.0	0.0	0.0	0.0	0.0	0.0	Rv0284 (eccC3)
346203	0.0	0.0	0.0	0.0	0.0	0.0	0.0	0.0	0.0	0.0	0.0	0.0	Rv0284 (eccC3)
346317	0.0	0.0	0.0	0.0	0.0	0.0	0.0	0.0	0.0	0.0	0.0	0.0	Rv0284 (eccC3)
346425	0.0	0.0	0.0	0.0	0.0	0.0	0.0	0.0	0.0	0.0	0.0	0.0	Rv0284 (eccC3)
346543	0.0	0.0	0.0	0.0	0.0	0.0	0.0	0.0	0.0	0.0	0.0	0.0	Rv0284 (eccC3)
346601	0.0	0.0	0.0	0.0	0.0	0.0	0.0	0.0	0.0	0.0	0.0	0.0	Rv0284 (eccC3)
346688	0.0	0.0	0.0	0.0	0.0	0.0	0.0	0.0	0.0	0.0	0.0	0.0	Rv0284 (eccC3)
346732	0.0	0.0	0.0	0.0	0.0	0.0	0.0	0.0	0.0	0.0	0.0	0.0	Rv0284 (eccC3)
346766	0.0	0.0	0.0	0.0	0.0	0.0	0.0	0.0	0.0	0.0	0.0	0.0	Rv0284 (eccC3)
346971	0.0	0.0	0.0	0.0	0.0	0.0	0.0	0.0	0.0	0.0	0.0	0.0	Rv0284 (eccC3)
347159	0.0	0.0	0.0	0.0	0.0	0.0	0.0	0.0	0.0	0.0	0.0	0.0	Rv0284 (eccC3)
347233	0.0	0.0	0.0	0.0	0.0	0.0	0.0	0.0	0.0	0.0	0.0	0.0	Rv0284 (eccC3)
347363	0.0	0.0	0.0	0.0	0.0	0.0	0.0	0.0	0.0	0.0	0.0	0.0	Rv0284 (eccC3)
347389	0.0	0.0	0.0	0.0	0.0	0.0	0.0	0.0	0.0	0.0	0.0	0.0	Rv0284 (eccC3)
347462	0.0	0.0	0.0	0.0	0.0	0.0	0.0	0.0	0.0	0.0	0.0	0.0	Rv0284 (eccC3)
347480	0.0	0.0	0.0	0.0	0.0	0.0	0.0	0.0	0.0	0.0	0.0	0.0	Rv0284 (eccC3)
347520	0.0	0.0	0.0	0.0	0.0	0.0	0.0	0.0	0.0	0.0	0.0	0.0	Rv0284 (eccC3)
347579	0.0	0.0	0.0	0.0	0.0	0.0	0.0	0.0	0.0	0.0	0.0	0.0	Rv0284 (eccC3)
347645	0.0	0.0	0.0	0.0	0.0	0.0	0.0	0.0	0.0	0.0	0.0	0.0	Rv0284 (eccC3)
347715	0.0	0.0	0.0	0.0	0.0	0.0	0.0	0.0	0.0	0.0	0.0	0.0	Rv0284 (eccC3)
347732	0.0	0.0	0.0	0.0	0.0	0.0	0.0	0.0	0.0	0.0	0.0	0.0	Rv0284 (eccC3)
347747	0.0	0.0	0.0	0.0	0.0	0.0	0.0	0.0	0.0	0.0	0.0	0.0	Rv0284 (eccC3)
347767	0.0	0.0	0.0	0.0	0.0	0.0	0.0	0.0	0.0	0.0	0.0	0.0	Rv0284 (eccC3)
347854	0.0	0.0	0.0	0.0	0.0	0.0	0.0	0.0	0.0	0.0	0.0	0.0	Rv0284 (eccC3)
347924	0.0	0.0	0.0	0.0	0.0	0.0	0.0	0.0	0.0	0.0	0.0	0.0	Rv0284 (eccC3)
348088	0.0	0.0	0.0	0.0	0.0	0.0	0.0	0.0	0.0	0.0	0.0	0.0	Rv0284 (eccC3)
348106	0.0	0.0	0.0	0.0	0.0	0.0	0.0	0.0	0.0	0.0	0.0	0.0	Rv0284 (eccC3)
348175	0.0	0.0	0.0	0.0	0.0	0.0	0.0	0.0	0.0	0.0	0.0	0.0	Rv0284 (eccC3)
348199	0.0	0.0	0.0	0.0	0.0	0.0	0.0	0.0	0.0	0.0	0.0	0.0	Rv0284 (eccC3)
348206	0.0	0.0	0.0	0.0	0.0	0.0	0.0	0.0	0.0	0.0	0.0	0.0	Rv0284 (eccC3)
348218	0.0	0.0	0.0	0.0	0.0	0.0	0.0	0.0	0.0	0.0	0.0	0.0	Rv0284 (eccC3)
348243	0.0	0.0	0.0	0.0	0.0	0.0	0.0	0.0	0.0	0.0	0.0	0.0	Rv0284 (eccC3)
348252	0.0	0.0	0.0	0.0	0.0	0.0	0.0	0.0	0.0	0.0	0.0	0.0	Rv0284 (eccC3)
348354	0.0	0.0	0.0	0.0	0.0	0.0	0.0	0.0	0.0	0.0	0.0	0.0	Rv0284 (eccC3)
348373	0.0	0.0	0.0	0.0	0.0	0.0	0.0	0.0	0.0	0.0	0.0	0.0	Rv0284 (eccC3)
348431	0.0	0.0	0.0	0.0	0.0	0.0	0.0	0.0	0.0	0.0	0.0	0.0	Rv0284 (eccC3)
348448	0.0	0.0	5.0	0.0	0.0	0.0	0.0	0.0	0.0	0.0	0.0	0.0	Rv0284 (eccC3)
348472	0.0	0.0	0.0	0.0	0.0	0.0	0.0	0.0	0.0	0.0	0.0	0.0	Rv0284 (eccC3)
348492	0.0	0.0	0.0	0.0	0.0	0.0	0.0	0.0	0.0	0.0	0.0	0.0	Rv0284 (eccC3)
348521	0.0	0.0	0.0	0.0	0.0	0.0	0.0	0.0	0.0	0.0	0.0	0.0	Rv0284 (eccC3)
348541	0.0	0.0	0.0	0.0	0.0	0.0	0.0	0.0	0.0	0.0	0.0	0.0	Rv0284 (eccC3)
348785	0.0	0.0	0.0	0.0	0.0	0.0	0.0	0.0	0.0	0.0	0.0	0.0	Rv0284 (eccC3)
348857	0.0	0.0	0.0	0.0	0.0	0.0	0.0	0.0	0.0	0.0	0.0	0.0	Rv0284 (eccC3)
348915	0.0	0.0	0.0	0.0	0.0	0.0	0.0	0.0	0.0	0.0	0.0	0.0	Rv0284 (eccC3)
349059	0.0	0.0	0.0	0.0	0.0	0.0	0.0	0.0	0.0	0.0	0.0	0.0	Rv0284 (eccC3)
349097	0.0	0.0	0.0	0.0	0.0	0.0	0.0	0.0	0.0	0.0	0.0	0.0	Rv0284 (eccC3)
349226	0.0	0.0	0.0	0.0	0.0	0.0	0.0	0.0	0.0	0.0	0.0	0.0	Rv0284 (eccC3)
349254	0.0	0.0	0.0	0.0	0.0	0.0	0.0	0.0	0.0	0.0	0.0	0.0	Rv0284 (eccC3)
349283	0.0	0.0	0.0	0.0	0.0	0.0	0.0	0.0	0.0	0.0	0.0	0.0	Rv0284 (eccC3)
349347	9.0	0.0	0.0	0.0	0.0	0.0	0.0	0.0	0.0	0.0	0.0	0.0	Rv0284 (eccC3)
349540	0.0	0.0	0.0	0.0	0.0	0.0	0.0	0.0	0.0	0.0	0.0	0.0	Rv0284 (eccC3)
349550	0.0	0.0	0.0	0.0	0.0	0.0	0.0	0.0	0.0	0.0	0.0	0.0	Rv0284 (eccC3)
349728	0.0	0.0	0.0	0.0	0.0	0.0	0.0	0.0	0.0	0.0	0.0	0.0	Rv0285 (PE5)
349736	0.0	0.0	0.0	0.0	0.0	0.0	0.0	0.0	0.0	0.0	0.0	0.0	Rv0285 (PE5)
349879	0.0	0.0	0.0	0.0	0.0	0.0	0.0	0.0	0.0	0.0	0.0	0.0	Rv0285 (PE5)
349908	0.0	0.0	0.0	0.0	0.0	0.0	0.0	0.0	0.0	0.0	0.0	0.0	Rv0285 (PE5)
349912	0.0	0.0	0.0	0.0	0.0	0.0	0.0	0.0	0.0	0.0	0.0	0.0	Rv0285 (PE5)
349972	0.0	0.0	0.0	0.0	0.0	0.0	0.0	0.0	0.0	0.0	0.0	0.0	Rv0286 (PPE4)
349988	0.0	0.0	0.0	0.0	0.0	0.0	0.0	0.0	0.0	0.0	0.0	0.0	Rv0286 (PPE4)
350014	0.0	0.0	0.0	0.0	0.0	0.0	0.0	0.0	0.0	0.0	0.0	0.0	Rv0286 (PPE4)
350055	0.0	0.0	0.0	0.0	0.0	0.0	0.0	0.0	0.0	0.0	0.0	0.0	Rv0286 (PPE4)
350086	0.0	0.0	0.0	0.0	0.0	0.0	0.0	0.0	0.0	0.0	0.0	0.0	Rv0286 (PPE4)
350098	0.0	0.0	0.0	0.0	0.0	0.0	0.0	0.0	0.0	0.0	0.0	0.0	Rv0286 (PPE4)
350136	0.0	0.0	0.0	0.0	0.0	0.0	0.0	0.0	0.0	0.0	0.0	0.0	Rv0286 (PPE4)
350157	0.0	0.0	0.0	0.0	0.0	0.0	0.0	0.0	0.0	0.0	0.0	0.0	Rv0286 (PPE4)
350232	0.0	0.0	0.0	0.0	0.0	0.0	18.0	0.0	0.0	0.0	0.0	0.0	Rv0286 (PPE4)
350263	0.0	0.0	0.0	0.0	0.0	0.0	0.0	0.0	0.0	0.0	0.0	0.0	Rv0286 (PPE4)
350361	0.0	0.0	0.0	0.0	0.0	0.0	0.0	0.0	0.0	0.0	0.0	0.0	Rv0286 (PPE4)
350403	0.0	0.0	0.0	0.0	0.0	0.0	0.0	0.0	0.0	0.0	0.0	0.0	Rv0286 (PPE4)
350465	0.0	0.0	0.0	0.0	0.0	0.0	0.0	0.0	0.0	0.0	0.0	0.0	Rv0286 (PPE4)
350527	0.0	0.0	0.0	0.0	0.0	0.0	0.0	0.0	0.0	0.0	0.0	0.0	Rv0286 (PPE4)
350556	0.0	0.0	0.0	0.0	0.0	0.0	0.0	0.0	0.0	0.0	0.0	0.0	Rv0286 (PPE4)
350568	0.0	0.0	0.0	0.0	0.0	0.0	0.0	0.0	0.0	0.0	0.0	0.0	Rv0286 (PPE4)
350618	0.0	0.0	0.0	0.0	0.0	0.0	0.0	0.0	0.0	0.0	0.0	0.0	Rv0286 (PPE4)
350676	0.0	0.0	0.0	0.0	0.0	0.0	0.0	0.0	0.0	0.0	0.0	0.0	Rv0286 (PPE4)
350703	0.0	0.0	0.0	0.0	0.0	0.0	0.0	0.0	0.0	0.0	0.0	0.0	Rv0286 (PPE4)
350803	0.0	0.0	0.0	0.0	0.0	0.0	0.0	0.0	0.0	0.0	0.0	0.0	Rv0286 (PPE4)
350812	0.0	0.0	0.0	0.0	0.0	0.0	0.0	0.0	0.0	0.0	0.0	0.0	Rv0286 (PPE4)
350816	0.0	0.0	0.0	0.0	0.0	0.0	0.0	0.0	0.0	0.0	0.0	0.0	Rv0286 (PPE4)
350852	0.0	0.0	0.0	0.0	0.0	0.0	0.0	0.0	0.0	0.0	0.0	0.0	Rv0286 (PPE4)
350914	0.0	0.0	0.0	0.0	0.0	0.0	0.0	0.0	0.0	0.0	0.0	0.0	Rv0286 (PPE4)
351018	0.0	0.0	0.0	0.0	0.0	0.0	0.0	0.0	0.0	0.0	0.0	0.0	Rv0286 (PPE4)
351067	0.0	0.0	0.0	0.0	0.0	0.0	0.0	0.0	0.0	0.0	0.0	0.0	Rv0286 (PPE4)
351083	0.0	0.0	0.0	0.0	0.0	0.0	0.0	0.0	0.0	0.0	0.0	0.0	Rv0286 (PPE4)
351101	0.0	0.0	0.0	0.0	0.0	0.0	0.0	0.0	0.0	0.0	0.0	0.0	Rv0286 (PPE4)
351183	0.0	0.0	0.0	0.0	0.0	0.0	0.0	0.0	0.0	0.0	0.0	0.0	Rv0286 (PPE4)
351215	0.0	0.0	0.0	0.0	0.0	0.0	0.0	0.0	0.0	0.0	0.0	0.0	Rv0286 (PPE4)
351457	65.2	6.0	5.0	0.0	12.0	0.0	0.0	0.0	15.0	55.1	0.0	0.0	Rv0286 (PPE4)
351474	0.0	0.0	0.0	0.0	0.0	0.0	0.0	0.0	0.0	0.0	0.0	0.0	Rv0286 (PPE4)
351502	0.0	0.0	0.0	0.0	0.0	0.0	0.0	0.0	0.0	0.0	0.0	0.0	
351524	0.0	0.0	0.0	0.0	0.0	0.0	0.0	0.0	0.0	0.0	0.0	0.0	
351545	0.0	0.0	0.0	0.0	0.0	0.0	0.0	0.0	0.0	0.0	0.0	0.0	Rv0287 (esxG)
351767	0.0	0.0	0.0	0.0	0.0	0.0	0.0	0.0	0.0	0.0	0.0	0.0	Rv0287 (esxG)
351771	0.0	0.0	0.0	0.0	0.0	0.0	0.0	0.0	0.0	0.0	0.0	0.0	Rv0287 (esxG)
351804	0.0	0.0	0.0	0.0	0.0	0.0	0.0	0.0	0.0	0.0	0.0	0.0	Rv0287 (esxG)
351806	0.0	0.0	0.0	0.0	0.0	0.0	0.0	0.0	0.0	0.0	0.0	0.0	Rv0287 (esxG)
351863	0.0	0.0	0.0	0.0	0.0	0.0	0.0	0.0	0.0	0.0	0.0	0.0	Rv0288 (esxH)
351869	0.0	0.0	0.0	0.0	0.0	0.0	0.0	0.0	0.0	0.0	0.0	0.0	Rv0288 (esxH)
351898	0.0	0.0	0.0	0.0	0.0	0.0	0.0	0.0	0.0	0.0	0.0	0.0	Rv0288 (esxH)
351908	0.0	0.0	0.0	0.0	0.0	0.0	0.0	0.0	0.0	0.0	0.0	0.0	Rv0288 (esxH)
351985	0.0	0.0	0.0	0.0	0.0	0.0	0.0	0.0	0.0	0.0	0.0	0.0	Rv0288 (esxH)
351998	0.0	0.0	0.0	0.0	0.0	0.0	0.0	0.0	0.0	0.0	0.0	0.0	Rv0288 (esxH)
352052	0.0	0.0	0.0	0.0	0.0	0.0	0.0	0.0	0.0	0.0	0.0	0.0	Rv0288 (esxH)
352136	0.0	0.0	0.0	0.0	0.0	0.0	0.0	0.0	0.0	0.0	0.0	0.0	Rv0288 (esxH)
352146	131.4	159.4	226.8	99.2	69.2	227.8	277.6	345.3	220.6	265.7	318.7	88.1	
352257	0.0	0.0	0.0	0.0	0.0	0.0	0.0	0.0	0.0	0.0	0.0	0.0	Rv0289 (espG3)
352259	0.0	0.0	0.0	0.0	0.0	0.0	0.0	0.0	0.0	0.0	0.0	0.0	Rv0289 (espG3)
352327	0.0	0.0	0.0	0.0	0.0	0.0	0.0	0.0	0.0	0.0	0.0	0.0	Rv0289 (espG3)
352343	0.0	0.0	0.0	0.0	0.0	0.0	0.0	0.0	0.0	0.0	0.0	0.0	Rv0289 (espG3)
352410	0.0	0.0	0.0	0.0	6.0	0.0	0.0	0.0	0.0	0.0	0.0	0.0	Rv0289 (espG3)
352450	0.0	0.0	0.0	0.0	0.0	0.0	0.0	0.0	0.0	0.0	0.0	0.0	Rv0289 (espG3)
352484	0.0	0.0	0.0	0.0	0.0	0.0	0.0	0.0	0.0	0.0	0.0	0.0	Rv0289 (espG3)
352526	0.0	0.0	0.0	0.0	0.0	0.0	0.0	0.0	0.0	0.0	0.0	0.0	Rv0289 (espG3)
352559	0.0	0.0	0.0	0.0	0.0	0.0	0.0	0.0	0.0	0.0	0.0	0.0	Rv0289 (espG3)
352713	0.0	0.0	0.0	0.0	0.0	0.0	0.0	0.0	0.0	0.0	0.0	0.0	Rv0289 (espG3)
352721	0.0	0.0	0.0	0.0	0.0	0.0	0.0	0.0	0.0	0.0	0.0	0.0	Rv0289 (espG3)
352776	0.0	0.0	0.0	0.0	0.0	0.0	0.0	0.0	0.0	0.0	0.0	0.0	Rv0289 (espG3)
352837	0.0	0.0	0.0	0.0	0.0	0.0	0.0	0.0	0.0	0.0	0.0	0.0	Rv0289 (espG3)
353034	0.0	19.1	47.2	0.0	25.1	18.1	0.0	0.0	0.0	0.0	0.0	0.0	Rv0289 (espG3)
353192	0.0	0.0	0.0	0.0	0.0	0.0	0.0	0.0	0.0	0.0	0.0	0.0	Rv0290 (eccD3)
353295	0.0	0.0	0.0	0.0	0.0	0.0	0.0	0.0	0.0	0.0	0.0	0.0	Rv0290 (eccD3)
353435	0.0	0.0	0.0	0.0	0.0	0.0	0.0	0.0	0.0	0.0	0.0	0.0	Rv0290 (eccD3)
353450	0.0	0.0	0.0	0.0	0.0	0.0	0.0	0.0	0.0	0.0	0.0	0.0	Rv0290 (eccD3)
353457	0.0	0.0	0.0	0.0	0.0	0.0	0.0	0.0	0.0	0.0	0.0	0.0	Rv0290 (eccD3)
353505	0.0	0.0	0.0	0.0	0.0	0.0	0.0	0.0	0.0	0.0	0.0	0.0	Rv0290 (eccD3)
353524	0.0	0.0	0.0	0.0	0.0	0.0	0.0	0.0	0.0	0.0	0.0	0.0	Rv0290 (eccD3)
353583	0.0	0.0	0.0	0.0	0.0	0.0	0.0	0.0	0.0	0.0	0.0	0.0	Rv0290 (eccD3)
353631	0.0	0.0	0.0	0.0	0.0	0.0	0.0	0.0	0.0	0.0	0.0	0.0	Rv0290 (eccD3)
353714	0.0	0.0	0.0	0.0	0.0	0.0	0.0	0.0	0.0	0.0	0.0	0.0	Rv0290 (eccD3)
353735	0.0	0.0	0.0	0.0	0.0	0.0	0.0	0.0	0.0	0.0	0.0	0.0	Rv0290 (eccD3)
354154	0.0	0.0	0.0	0.0	0.0	0.0	0.0	0.0	0.0	0.0	0.0	0.0	Rv0290 (eccD3)
354244	0.0	0.0	0.0	0.0	0.0	0.0	0.0	0.0	0.0	0.0	0.0	0.0	Rv0290 (eccD3)
354251	0.0	0.0	0.0	0.0	0.0	0.0	0.0	0.0	0.0	0.0	0.0	0.0	Rv0290 (eccD3)
354274	0.0	0.0	0.0	0.0	0.0	0.0	0.0	0.0	0.0	0.0	0.0	0.0	Rv0290 (eccD3)
354292	0.0	0.0	0.0	0.0	0.0	0.0	0.0	0.0	0.0	0.0	0.0	0.0	Rv0290 (eccD3)
354323	0.0	0.0	0.0	0.0	0.0	0.0	0.0	0.0	0.0	0.0	0.0	0.0	Rv0290 (eccD3)
354388	0.0	0.0	0.0	0.0	0.0	0.0	0.0	0.0	0.0	0.0	0.0	0.0	Rv0290 (eccD3)
354463	0.0	0.0	0.0	0.0	0.0	0.0	0.0	0.0	0.0	0.0	0.0	0.0	Rv0290 (eccD3)
354674	0.0	0.0	0.0	0.0	0.0	0.0	0.0	0.0	0.0	0.0	0.0	0.0	Rv0291 (mycP3)
354697	0.0	0.0	0.0	0.0	0.0	0.0	0.0	0.0	0.0	0.0	0.0	0.0	Rv0291 (mycP3)
354914	0.0	0.0	0.0	0.0	0.0	0.0	0.0	0.0	0.0	0.0	0.0	0.0	Rv0291 (mycP3)
354974	0.0	0.0	0.0	0.0	0.0	0.0	0.0	0.0	0.0	0.0	0.0	0.0	Rv0291 (mycP3)
355114	0.0	0.0	0.0	0.0	0.0	0.0	0.0	0.0	0.0	0.0	0.0	0.0	Rv0291 (mycP3)
355164	0.0	0.0	0.0	0.0	0.0	0.0	0.0	0.0	0.0	0.0	0.0	0.0	Rv0291 (mycP3)
355338	0.0	0.0	0.0	0.0	0.0	0.0	0.0	0.0	0.0	0.0	0.0	0.0	Rv0291 (mycP3)
355448	0.0	0.0	0.0	0.0	0.0	0.0	0.0	0.0	0.0	0.0	0.0	0.0	Rv0291 (mycP3)
355472	0.0	0.0	0.0	0.0	0.0	0.0	0.0	0.0	0.0	0.0	0.0	0.0	Rv0291 (mycP3)
355524	0.0	0.0	0.0	0.0	0.0	0.0	0.0	0.0	0.0	0.0	0.0	0.0	Rv0291 (mycP3)
355536	0.0	0.0	0.0	0.0	0.0	0.0	0.0	0.0	0.0	0.0	0.0	0.0	Rv0291 (mycP3)
355572	0.0	0.0	0.0	0.0	0.0	0.0	0.0	0.0	0.0	0.0	0.0	0.0	Rv0291 (mycP3)
355852	0.0	0.0	0.0	0.0	0.0	0.0	0.0	0.0	0.0	0.0	0.0	0.0	Rv0291 (mycP3)
355947	0.0	0.0	0.0	0.0	0.0	0.0	0.0	0.0	0.0	0.0	0.0	0.0	Rv0292 (eccE3)
355958	0.0	0.0	0.0	0.0	0.0	0.0	0.0	0.0	0.0	0.0	0.0	0.0	Rv0292 (eccE3)
355982	0.0	0.0	0.0	0.0	0.0	0.0	0.0	0.0	0.0	0.0	0.0	0.0	Rv0292 (eccE3)
356022	0.0	0.0	0.0	0.0	0.0	0.0	0.0	0.0	0.0	0.0	0.0	0.0	Rv0292 (eccE3)
356045	0.0	0.0	0.0	0.0	0.0	0.0	0.0	0.0	0.0	0.0	0.0	0.0	Rv0292 (eccE3)
356164	0.0	0.0	0.0	0.0	0.0	0.0	0.0	0.0	0.0	0.0	0.0	0.0	Rv0292 (eccE3)
356198	0.0	0.0	0.0	0.0	0.0	0.0	0.0	0.0	0.0	0.0	0.0	22.0	Rv0292 (eccE3)
356210	0.0	0.0	0.0	0.0	0.0	0.0	0.0	0.0	0.0	0.0	0.0	0.0	Rv0292 (eccE3)
356305	0.0	0.0	0.0	0.0	0.0	0.0	0.0	0.0	0.0	0.0	0.0	0.0	Rv0292 (eccE3)
356416	0.0	0.0	0.0	0.0	0.0	0.0	0.0	0.0	0.0	0.0	0.0	0.0	Rv0292 (eccE3)
356501	0.0	0.0	0.0	0.0	0.0	0.0	0.0	0.0	0.0	0.0	0.0	0.0	Rv0292 (eccE3)
356513	0.0	0.0	0.0	0.0	0.0	0.0	0.0	0.0	0.0	0.0	0.0	0.0	Rv0292 (eccE3)
356545	0.0	0.0	0.0	0.0	0.0	0.0	0.0	0.0	0.0	0.0	0.0	0.0	Rv0292 (eccE3)
356606	0.0	0.0	0.0	0.0	0.0	0.0	0.0	0.0	0.0	0.0	0.0	0.0	Rv0292 (eccE3)
356630	0.0	0.0	0.0	0.0	0.0	0.0	0.0	0.0	0.0	0.0	0.0	0.0	Rv0292 (eccE3)
356818	245.7	219.6	275.0	82.1	354.0	227.8	36.1	345.3	318.8	185.5	20.0	132.2	Rv0292 (eccE3)
356824	0.0	6.0	0.0	0.0	0.0	18.1	0.0	44.2	0.0	0.0	0.0	0.0	Rv0292 (eccE3)
356908	377.1	331.9	311.1	611.0	315.9	455.6	252.6	59.2	265.7	166.4	195.4	375.6	Rv0293c (-)
356988	0.0	0.0	0.0	0.0	0.0	0.0	0.0	0.0	0.0	0.0	0.0	0.0	Rv0293c (-)
357050	84.2	252.7	311.1	181.3	164.5	304.1	190.4	631.4	570.5	160.4	20.0	154.2	Rv0293c (-)
357054	188.5	305.8	394.4	214.4	411.2	323.1	277.6	962.6	356.9	600.5	215.5	641.0	Rv0293c (-)
357067	18.1	13.0	53.2	0.0	25.1	18.1	0.0	0.0	235.6	68.2	61.1	0.0	Rv0293c (-)
357085	28.1	53.1	17.1	49.1	50.1	56.2	0.0	0.0	22.1	18.0	0.0	265.4	Rv0293c (-)
357126	0.0	0.0	0.0	0.0	0.0	0.0	0.0	0.0	0.0	0.0	0.0	0.0	Rv0293c (-)
357138	18.1	19.1	35.1	0.0	25.1	18.1	438.0	224.8	53.1	6.0	10.0	22.0	Rv0293c (-)
357152	103.3	106.3	113.4	115.2	94.3	113.4	30.1	0.0	75.2	371.9	41.1	22.0	Rv0293c (-)
357259	0.0	13.0	11.0	66.1	0.0	18.1	18.0	0.0	0.0	24.1	10.0	0.0	Rv0293c (-)
357273	226.6	372.0	544.9	379.6	164.5	360.3	129.3	526.0	524.3	228.6	1358.9	397.6	Rv0293c (-)
357275	377.1	225.6	323.1	412.7	398.1	189.7	123.3	209.8	814.1	197.5	92.2	331.5	Rv0293c (-)
357290	0.0	0.0	0.0	0.0	0.0	0.0	0.0	0.0	22.1	0.0	0.0	0.0	Rv0293c (-)
357316	18.1	6.0	0.0	0.0	0.0	0.0	0.0	0.0	15.0	0.0	0.0	0.0	Rv0293c (-)
357340	850.4	545.5	550.9	1024.7	556.6	683.4	172.4	89.3	1331.4	253.6	679.4	419.6	Rv0293c (-)
357383	0.0	0.0	0.0	0.0	0.0	0.0	0.0	0.0	0.0	0.0	0.0	0.0	Rv0293c (-)
357391	0.0	0.0	0.0	0.0	0.0	0.0	6.0	0.0	0.0	0.0	0.0	0.0	Rv0293c (-)
357404	0.0	0.0	0.0	0.0	0.0	0.0	0.0	0.0	0.0	0.0	0.0	0.0	Rv0293c (-)
357451	47.1	192.5	71.3	16.0	37.1	37.1	24.1	89.3	151.4	86.2	30.1	0.0	Rv0293c (-)
357466	0.0	0.0	0.0	0.0	0.0	0.0	0.0	0.0	0.0	0.0	10.0	0.0	Rv0293c (-)
357478	179.5	59.2	41.1	99.2	50.1	37.1	0.0	0.0	91.2	0.0	0.0	0.0	Rv0293c (-)
357481	150.4	59.2	83.3	33.1	88.3	132.5	12.0	239.9	0.0	117.3	226.5	0.0	Rv0293c (-)
357517	481.4	272.7	179.6	132.2	176.5	189.7	647.5	285.1	258.7	247.6	82.2	0.0	Rv0293c (-)
357554	47.1	73.2	23.1	0.0	0.0	37.1	0.0	14.1	83.2	12.0	236.5	0.0	Rv0293c (-)
357799	9.0	6.0	17.1	16.0	63.2	18.1	0.0	0.0	0.0	12.0	0.0	22.0	Rv0293c (-)
357843	207.6	205.6	131.5	181.3	119.3	75.3	456.0	209.8	45.1	111.3	30.1	0.0	Rv0293c (-)
357942	0.0	13.0	0.0	0.0	0.0	0.0	0.0	0.0	0.0	0.0	0.0	0.0	Rv0293c (-)
358086	491.4	265.7	293.0	628.1	524.5	304.1	426.0	375.4	296.8	625.5	802.7	840.3	
358124	0.0	39.1	17.1	0.0	0.0	0.0	0.0	0.0	7.0	0.0	0.0	0.0	
358168	547.5	591.6	586.1	644.1	657.9	493.8	1030.3	435.6	296.8	687.7	421.9	441.7	
358189	28.1	0.0	17.1	0.0	0.0	18.1	73.2	44.2	45.1	68.2	51.1	0.0	Rv0294 (tam)
358225	103.3	53.1	101.4	16.0	138.4	94.3	86.2	44.2	15.0	0.0	308.6	0.0	Rv0294 (tam)
358306	387.1	298.8	250.9	330.6	398.1	265.9	135.3	224.8	197.5	241.6	30.1	176.3	Rv0294 (tam)
358583	0.0	0.0	0.0	0.0	0.0	0.0	0.0	0.0	0.0	0.0	0.0	0.0	Rv0294 (tam)
358609	0.0	0.0	0.0	0.0	0.0	0.0	0.0	0.0	0.0	6.0	0.0	0.0	Rv0294 (tam)
358619	0.0	26.1	11.0	0.0	0.0	0.0	0.0	0.0	91.2	0.0	10.0	4114.1	Rv0294 (tam)
358631	28.1	33.1	125.4	0.0	164.5	208.7	0.0	14.1	0.0	43.1	20.0	0.0	Rv0294 (tam)
358669	18.1	0.0	35.1	33.1	18.1	56.2	0.0	0.0	0.0	0.0	0.0	0.0	Rv0294 (tam)
358672	0.0	0.0	0.0	0.0	0.0	0.0	0.0	0.0	0.0	0.0	0.0	0.0	Rv0294 (tam)
358726	556.6	671.8	454.6	247.4	398.1	531.9	647.5	360.4	144.4	415.0	195.4	66.1	Rv0294 (tam)
358730	150.4	245.7	101.4	330.6	164.5	113.4	351.8	89.3	53.1	74.2	123.3	198.3	Rv0294 (tam)
358770	0.0	0.0	0.0	0.0	0.0	0.0	0.0	0.0	0.0	0.0	0.0	0.0	Rv0294 (tam)
358864	0.0	19.1	5.0	16.0	0.0	0.0	0.0	0.0	0.0	235.6	0.0	0.0	Rv0294 (tam)
358884	28.1	39.1	83.3	132.2	113.3	94.3	117.3	14.1	22.1	12.0	143.3	0.0	Rv0294 (tam)
358954	0.0	0.0	0.0	0.0	0.0	0.0	0.0	0.0	0.0	0.0	0.0	0.0	Rv0294 (tam),Rv0295c (-)
358982	0.0	0.0	0.0	0.0	0.0	0.0	0.0	0.0	0.0	0.0	0.0	0.0	Rv0295c (-)
359107	254.7	318.9	268.9	148.2	239.7	151.5	6.0	194.7	75.2	483.2	20.0	22.0	Rv0295c (-)
359117	0.0	0.0	0.0	0.0	0.0	0.0	0.0	0.0	0.0	0.0	0.0	0.0	Rv0295c (-)
359124	0.0	0.0	0.0	0.0	0.0	0.0	0.0	0.0	0.0	0.0	0.0	0.0	Rv0295c (-)
359222	9.0	66.2	17.1	82.1	25.1	37.1	110.2	14.1	0.0	49.1	51.1	0.0	Rv0295c (-)
359532	84.2	53.1	71.3	33.1	25.1	37.1	197.4	44.2	53.1	68.2	566.2	22.0	Rv0295c (-)
359622	226.6	452.2	538.9	628.1	512.5	417.5	400.9	119.5	45.1	415.0	185.4	242.4	Rv0295c (-)
359630	94.3	172.5	125.4	33.1	75.2	94.3	18.0	149.6	22.1	74.2	0.0	22.0	Rv0295c (-)
359726	340.0	372.0	508.8	462.8	550.6	304.1	493.1	330.2	258.7	352.9	51.1	66.1	Rv0295c (-)
359759	481.4	212.6	394.4	231.4	468.4	531.9	426.0	420.6	242.6	303.7	1379.9	906.4	Rv0296c (-)
359837	122.3	66.2	173.6	132.2	138.4	94.3	24.1	29.1	22.1	123.3	143.3	44.1	Rv0296c (-)
359849	9.0	86.2	11.0	16.0	18.1	18.1	18.0	0.0	7.0	0.0	71.1	220.3	Rv0296c (-)
359980	37.1	13.0	0.0	16.0	25.1	18.1	0.0	0.0	0.0	0.0	0.0	0.0	Rv0296c (-)
359988	18.1	106.3	41.1	165.3	69.2	18.1	0.0	74.3	0.0	6.0	10.0	0.0	Rv0296c (-)
360013	113.3	232.6	232.8	148.2	220.6	113.4	18.0	134.5	7.0	92.2	0.0	22.0	Rv0296c (-)
360020	1048.0	46.1	71.3	0.0	31.1	37.1	0.0	14.1	37.1	80.2	0.0	0.0	Rv0296c (-)
360090	0.0	0.0	0.0	0.0	0.0	0.0	0.0	0.0	0.0	0.0	0.0	0.0	Rv0296c (-)
360100	47.1	252.7	131.5	82.1	69.2	37.1	49.1	14.1	0.0	92.2	0.0	0.0	Rv0296c (-)
360125	160.5	185.5	232.8	313.5	183.5	37.1	30.1	59.2	83.2	30.1	421.9	0.0	Rv0296c (-)
360137	141.4	325.9	208.7	462.8	360.0	189.7	18.0	14.1	121.3	0.0	10.0	44.1	Rv0296c (-)
360143	94.3	245.7	275.0	66.1	220.6	170.6	0.0	0.0	75.2	55.1	0.0	0.0	Rv0296c (-)
360188	329.9	132.4	250.9	330.6	119.3	132.5	30.1	59.2	60.2	18.0	0.0	22.0	Rv0296c (-)
360203	679.9	970.7	850.0	908.5	1114.2	874.1	277.6	375.4	341.9	588.4	514.1	862.3	Rv0296c (-)
360205	651.8	805.2	1059.7	1256.1	1177.4	816.9	592.3	601.3	532.4	396.0	174.4	353.5	Rv0296c (-)
360286	0.0	26.1	5.0	0.0	0.0	37.1	0.0	0.0	0.0	0.0	0.0	0.0	Rv0296c (-)
360310	263.7	199.5	293.0	99.2	138.4	246.9	30.1	14.1	30.1	43.1	92.2	198.3	Rv0296c (-)
360350	94.3	159.4	71.3	16.0	44.1	94.3	184.4	74.3	144.4	24.1	20.0	309.5	Rv0296c (-)
360402	56.2	0.0	0.0	0.0	0.0	0.0	0.0	0.0	0.0	0.0	0.0	0.0	Rv0296c (-)
360419	320.9	345.9	389.4	165.3	474.4	341.2	24.1	29.1	388.0	173.4	20.0	331.5	Rv0296c (-)
360490	0.0	0.0	0.0	0.0	0.0	0.0	0.0	0.0	0.0	0.0	0.0	0.0	Rv0296c (-)
360498	0.0	0.0	0.0	0.0	0.0	0.0	0.0	0.0	0.0	0.0	0.0	0.0	Rv0296c (-)
360517	0.0	13.0	17.1	0.0	18.1	0.0	6.0	0.0	0.0	24.1	0.0	0.0	Rv0296c (-)
360549	47.1	66.2	95.3	66.1	126.4	189.7	80.2	0.0	22.1	74.2	10.0	0.0	Rv0296c (-)
360557	453.3	305.8	202.7	561.9	506.5	323.1	203.5	134.5	258.7	333.8	41.1	22.0	Rv0296c (-)
360591	0.0	0.0	5.0	0.0	0.0	0.0	0.0	0.0	0.0	0.0	0.0	0.0	Rv0296c (-)
360602	56.2	238.7	202.7	313.5	265.8	170.6	190.4	209.8	30.1	191.5	143.3	0.0	Rv0296c (-)
360641	0.0	0.0	0.0	0.0	0.0	0.0	0.0	0.0	0.0	0.0	0.0	0.0	Rv0296c (-)
360656	131.4	59.2	77.3	148.2	145.4	151.5	277.6	224.8	37.1	0.0	0.0	0.0	Rv0296c (-)
360709	18.1	0.0	11.0	0.0	0.0	18.1	0.0	0.0	0.0	0.0	0.0	0.0	Rv0296c (-)
360726	415.2	366.0	329.2	16.0	328.9	208.7	135.3	14.1	151.4	111.3	82.2	0.0	Rv0296c (-)
360758	37.1	126.3	23.1	0.0	31.1	37.1	0.0	0.0	22.1	98.2	30.1	0.0	Rv0296c (-)
360767	131.4	46.1	83.3	66.1	18.1	56.2	18.0	345.3	22.1	0.0	20.0	0.0	Rv0296c (-)
360812	0.0	0.0	0.0	0.0	0.0	0.0	0.0	0.0	0.0	0.0	0.0	0.0	Rv0296c (-)
360831	0.0	0.0	0.0	0.0	0.0	0.0	0.0	0.0	0.0	0.0	0.0	0.0	Rv0296c (-)
360848	18.1	6.0	0.0	0.0	0.0	18.1	0.0	0.0	0.0	105.3	0.0	0.0	Rv0296c (-)
360865	0.0	0.0	0.0	0.0	0.0	0.0	0.0	0.0	0.0	0.0	0.0	0.0	Rv0296c (-)
360877	0.0	0.0	0.0	0.0	0.0	0.0	0.0	0.0	0.0	0.0	0.0	0.0	Rv0296c (-)
360899	1455.1	219.6	299.1	495.8	157.5	189.7	43.1	194.7	288.7	284.7	41.1	485.7	Rv0296c (-)
360947	0.0	0.0	0.0	0.0	0.0	0.0	0.0	0.0	0.0	0.0	0.0	0.0	Rv0296c (-)
361055	47.1	26.1	29.1	16.0	69.2	37.1	0.0	0.0	7.0	0.0	0.0	0.0	Rv0296c (-)
361073	292.8	258.7	179.6	247.4	208.6	170.6	0.0	14.1	60.2	265.7	51.1	44.1	Rv0296c (-)
361085	65.2	106.3	131.5	66.1	220.6	75.3	0.0	0.0	15.0	6.0	0.0	0.0	Rv0296c (-)
361203	94.3	19.1	5.0	132.2	69.2	151.5	12.0	14.1	15.0	179.4	82.2	0.0	
361210	481.4	531.5	490.7	280.5	550.6	341.2	666.5	405.5	356.9	364.9	205.4	796.2	
361212	387.1	132.4	89.3	99.2	309.9	379.3	647.5	300.1	388.0	136.3	123.3	287.4	
361227	878.5	651.8	430.5	478.8	367.1	721.6	381.9	224.8	410.0	706.7	349.7	66.1	
361231	453.3	452.2	772.7	528.9	321.9	455.6	604.4	812.1	349.9	471.2	298.6	176.3	
361251	150.4	139.4	71.3	49.1	88.3	151.5	6.0	14.1	83.2	68.2	71.1	0.0	
361282	65.2	13.0	53.2	16.0	18.1	37.1	61.1	14.1	15.0	12.0	0.0	22.0	
361477	613.7	472.3	484.7	710.2	373.1	265.9	789.8	405.5	144.4	421.0	133.3	331.5	Rv0297 (PE_PGRS5)
361517	131.4	132.4	137.5	16.0	145.4	170.6	86.2	29.1	22.1	30.1	41.1	0.0	Rv0297 (PE_PGRS5)
361592	660.9	598.6	575.0	727.2	619.8	551.0	512.1	239.9	220.6	477.2	195.4	242.4	Rv0297 (PE_PGRS5)
362326	0.0	0.0	0.0	0.0	0.0	0.0	0.0	0.0	0.0	0.0	0.0	0.0	Rv0297 (PE_PGRS5)
362517	28.1	13.0	47.2	0.0	25.1	18.1	0.0	0.0	0.0	24.1	0.0	22.0	Rv0297 (PE_PGRS5)
362578	0.0	0.0	0.0	0.0	0.0	0.0	0.0	0.0	0.0	0.0	0.0	0.0	Rv0297 (PE_PGRS5)
362590	0.0	0.0	0.0	0.0	0.0	0.0	0.0	0.0	0.0	0.0	0.0	0.0	Rv0297 (PE_PGRS5)
362742	75.2	53.1	29.1	16.0	12.0	75.3	24.1	0.0	7.0	24.1	0.0	0.0	Rv0297 (PE_PGRS5)
362746	65.2	53.1	29.1	0.0	75.2	18.1	18.0	59.2	0.0	0.0	41.1	0.0	Rv0297 (PE_PGRS5)
362752	94.3	99.3	47.2	0.0	107.3	94.3	49.1	59.2	15.0	24.1	133.3	0.0	Rv0297 (PE_PGRS5)
362782	9.0	0.0	0.0	0.0	0.0	18.1	0.0	0.0	0.0	0.0	0.0	0.0	Rv0297 (PE_PGRS5)
362820	0.0	13.0	0.0	0.0	12.0	0.0	43.1	14.1	0.0	0.0	0.0	0.0	Rv0297 (PE_PGRS5)
362935	0.0	0.0	0.0	0.0	0.0	0.0	0.0	0.0	0.0	0.0	0.0	0.0	Rv0297 (PE_PGRS5)
363016	0.0	0.0	0.0	0.0	0.0	0.0	0.0	0.0	0.0	0.0	0.0	0.0	Rv0297 (PE_PGRS5)
363130	254.7	392.1	281.0	132.2	474.4	474.7	80.2	556.1	333.9	247.6	267.6	796.2	
363134	481.4	671.8	371.3	148.2	354.0	304.1	586.3	405.5	494.3	136.3	318.7	1415.1	
363169	349.0	758.1	478.7	462.8	663.9	531.9	660.5	797.0	479.2	495.2	143.3	242.4	
363230	0.0	13.0	5.0	99.2	6.0	18.1	0.0	0.0	15.0	0.0	185.4	0.0	
363236	18.1	6.0	41.1	165.3	145.4	18.1	0.0	44.2	250.6	6.0	20.0	0.0	
363239	538.5	472.3	454.6	611.0	594.7	417.5	734.6	300.1	638.6	966.4	1358.9	707.1	
363251	37.1	79.2	179.6	115.2	63.2	37.1	43.1	29.1	98.3	80.2	51.1	22.0	
363396	415.2	419.1	472.7	908.5	531.5	398.4	406.9	360.4	577.5	409.0	256.5	441.7	Rv0298 (-)
363404	245.7	119.3	196.7	330.6	360.0	304.1	215.5	149.6	388.0	668.6	82.2	729.1	Rv0298 (-)
363412	0.0	0.0	0.0	0.0	0.0	0.0	0.0	0.0	0.0	0.0	10.0	0.0	Rv0298 (-)
363435	37.1	26.1	23.1	49.1	101.3	37.1	24.1	29.1	68.2	86.2	123.3	22.0	Rv0298 (-)
363450	263.7	258.7	196.7	165.3	398.1	341.2	487.1	541.0	144.4	228.6	813.7	176.3	Rv0298 (-)
363527	197.6	272.7	202.7	99.2	132.4	170.6	283.6	300.1	220.6	321.8	123.3	287.4	Rv0299 (-)
363738	0.0	0.0	0.0	0.0	0.0	0.0	0.0	0.0	0.0	55.1	0.0	0.0	Rv0299 (-)
363776	47.1	146.4	53.2	49.1	63.2	56.2	258.6	224.8	0.0	173.4	133.3	0.0	Rv0299 (-)
363797	141.4	126.3	226.8	16.0	189.5	113.4	234.5	59.2	45.1	364.9	71.1	0.0	
363804	0.0	0.0	0.0	0.0	0.0	0.0	0.0	0.0	0.0	0.0	0.0	0.0	
363814	0.0	0.0	0.0	0.0	0.0	0.0	0.0	0.0	0.0	0.0	0.0	22.0	
363836	651.8	611.7	766.7	925.6	651.9	551.0	1444.2	435.6	623.6	532.3	905.9	1725.6	Rv0300 (vapB2)
363866	651.8	452.2	616.2	511.9	663.9	721.6	1203.7	1323.0	547.4	377.9	607.3	950.4	Rv0300 (vapB2)
363916	263.7	292.8	179.6	462.8	176.5	246.9	549.2	586.2	144.4	309.8	20.0	176.3	Rv0300 (vapB2)
363932	9.0	46.1	17.1	49.1	0.0	0.0	18.0	0.0	30.1	0.0	0.0	0.0	Rv0300 (vapB2)
364026	310.9	379.0	557.0	511.9	354.0	627.2	567.3	872.3	950.4	551.3	494.0	309.5	Rv0300 (vapB2)
364144	310.9	352.0	490.7	379.6	315.9	285.0	487.1	330.2	426.1	526.3	1132.4	508.8	Rv0301 (vapC2)
364174	387.1	472.3	592.1	280.5	772.2	608.2	598.3	962.6	577.5	284.7	1369.9	242.4	Rv0301 (vapC2)
364201	169.5	165.5	53.2	33.1	189.5	56.2	24.1	209.8	113.3	98.2	41.1	242.4	Rv0301 (vapC2)
364251	453.3	697.9	634.2	694.2	778.2	493.8	506.1	827.1	1003.6	526.3	123.3	1039.6	Rv0301 (vapC2)
364255	254.7	311.9	365.3	809.4	284.8	398.4	801.8	285.1	699.8	259.6	298.6	663.0	Rv0301 (vapC2)
364381	37.1	79.2	167.6	165.3	37.1	94.3	73.2	14.1	273.7	0.0	545.1	22.0	Rv0301 (vapC2)
364421	56.2	19.1	119.4	16.0	56.2	56.2	12.0	0.0	60.2	0.0	0.0	176.3	Rv0301 (vapC2)
364467	349.0	238.7	275.0	82.1	246.7	285.0	61.1	164.6	486.2	61.1	669.4	132.2	Rv0301 (vapC2)
364509	0.0	0.0	5.0	0.0	6.0	0.0	0.0	0.0	0.0	0.0	0.0	0.0	
364514	0.0	0.0	0.0	0.0	0.0	0.0	0.0	0.0	136.3	0.0	0.0	0.0	
364524	0.0	0.0	0.0	33.1	0.0	0.0	6.0	0.0	0.0	0.0	0.0	0.0	
364534	0.0	0.0	0.0	0.0	0.0	0.0	0.0	0.0	0.0	0.0	0.0	0.0	
364567	292.8	192.5	359.3	198.3	233.7	227.8	277.6	44.2	600.5	284.7	41.1	0.0	
364698	0.0	13.0	0.0	0.0	0.0	0.0	24.1	0.0	0.0	0.0	0.0	0.0	Rv0302 (-)
364741	94.3	19.1	11.0	49.1	37.1	0.0	6.0	0.0	0.0	0.0	20.0	0.0	Rv0302 (-)
364754	84.2	99.3	101.4	396.7	88.3	75.3	6.0	255.0	30.1	123.3	380.8	22.0	Rv0302 (-)
364758	188.5	199.5	305.1	33.1	258.7	189.7	351.8	119.5	403.0	364.9	0.0	132.2	Rv0302 (-)
364834	0.0	0.0	0.0	0.0	0.0	0.0	0.0	0.0	0.0	0.0	0.0	0.0	Rv0302 (-)
364941	727.1	1117.1	544.9	495.8	879.5	874.1	555.2	706.7	311.8	917.2	494.0	552.8	Rv0302 (-)
365130	396.1	352.0	359.3	181.3	195.6	285.0	406.9	315.2	129.3	148.4	958.0	242.4	Rv0302 (-)
365178	840.4	664.8	514.8	661.1	753.2	740.6	876.0	1113.2	280.7	935.3	308.6	752.1	Rv0302 (-)
365304	169.5	179.5	305.1	330.6	246.7	208.7	141.3	194.7	30.1	179.4	463.0	441.7	Rv0303 (-)
365565	9.0	6.0	5.0	0.0	6.0	18.1	0.0	0.0	0.0	0.0	0.0	0.0	Rv0303 (-)
365589	509.4	432.2	238.8	396.7	569.6	304.1	487.1	480.8	166.4	173.4	10.0	198.3	Rv0303 (-)
365693	481.4	831.3	569.0	1174.0	436.3	493.8	660.5	631.4	486.2	272.7	751.6	995.5	Rv0303 (-)
365695	453.3	478.3	496.7	727.2	651.9	646.3	752.7	1053.0	349.9	464.1	267.6	265.4	Rv0303 (-)
365762	94.3	59.2	125.4	379.6	227.7	189.7	135.3	44.2	91.2	197.5	359.8	220.3	Rv0303 (-)
365798	632.8	664.8	598.1	495.8	690.0	589.1	555.2	300.1	471.2	222.5	988.1	66.1	Rv0303 (-)
365865	131.4	192.5	214.8	247.4	138.4	132.5	221.5	44.2	22.1	61.1	133.3	44.1	Rv0303 (-)
365894	0.0	46.1	5.0	0.0	12.0	0.0	0.0	0.0	60.2	0.0	102.2	0.0	Rv0303 (-)
365918	462.3	238.7	220.8	132.2	284.8	227.8	135.3	239.9	91.2	148.4	669.4	397.6	Rv0303 (-)
366035	320.9	432.2	766.7	396.7	657.9	531.9	234.5	345.3	486.2	247.6	92.2	353.5	Rv0303 (-)
366077	160.5	126.3	275.0	99.2	405.2	323.1	264.6	194.7	341.9	43.1	123.3	574.9	Rv0303 (-)
366140	1464.1	1623.4	1580.6	2529.3	1683.9	1748.2	1450.2	2226.4	2160.5	1444.5	2915.1	1482.2	Rv0303 (-)
366151	0.0	19.1	41.1	0.0	18.1	37.1	92.2	14.1	0.0	0.0	10.0	154.2	Rv0304c (PPE5)
366158	0.0	6.0	11.0	0.0	0.0	0.0	0.0	0.0	0.0	0.0	0.0	0.0	Rv0304c (PPE5)
366188	18.1	99.3	107.4	49.1	44.1	132.5	43.1	255.0	45.1	148.4	61.1	22.0	Rv0304c (PPE5)
366296	207.6	106.3	143.5	16.0	56.2	18.1	110.2	29.1	182.5	30.1	0.0	0.0	Rv0304c (PPE5)
366304	18.1	0.0	0.0	16.0	0.0	0.0	0.0	0.0	45.1	12.0	10.0	0.0	Rv0304c (PPE5)
366342	103.3	33.1	47.2	33.1	56.2	37.1	6.0	14.1	0.0	6.0	10.0	0.0	Rv0304c (PPE5)
366400	226.6	238.7	281.0	33.1	94.3	170.6	203.5	300.1	371.9	117.3	1143.4	397.6	Rv0304c (PPE5)
366451	0.0	6.0	17.1	16.0	12.0	0.0	0.0	0.0	7.0	0.0	0.0	88.1	Rv0304c (PPE5)
366481	56.2	73.2	41.1	0.0	75.2	170.6	345.8	465.8	7.0	61.1	0.0	0.0	Rv0304c (PPE5)
366491	28.1	53.1	53.2	165.3	25.1	56.2	18.0	29.1	0.0	105.3	20.0	441.7	Rv0304c (PPE5)
366541	179.5	359.0	335.2	231.4	227.7	323.1	418.9	390.5	448.1	179.4	463.0	707.1	Rv0304c (PPE5)
366559	84.2	265.7	137.5	181.3	69.2	170.6	104.2	330.2	166.4	12.0	102.2	0.0	Rv0304c (PPE5)
366734	850.4	445.2	454.6	297.5	600.7	551.0	647.5	480.8	585.5	569.4	339.7	176.3	Rv0304c (PPE5)
366881	0.0	6.0	0.0	0.0	0.0	0.0	0.0	0.0	0.0	0.0	0.0	0.0	Rv0304c (PPE5)
366887	75.2	119.3	29.1	16.0	63.2	113.4	36.1	14.1	227.6	12.0	30.1	0.0	Rv0304c (PPE5)
366907	406.1	412.1	502.8	429.7	296.9	589.1	418.9	1218.6	623.6	259.6	185.4	375.6	Rv0304c (PPE5)
366967	310.9	285.8	400.4	379.6	379.1	285.0	61.1	104.4	371.9	296.7	597.3	198.3	Rv0304c (PPE5)
367027	613.7	684.9	970.4	875.5	873.5	665.4	1197.7	902.4	965.5	960.4	442.9	353.5	Rv0304c (PPE5)
367052	0.0	0.0	0.0	0.0	0.0	0.0	0.0	0.0	0.0	0.0	0.0	0.0	Rv0304c (PPE5)
367088	103.3	192.5	137.5	661.1	164.5	75.3	375.8	194.7	189.5	197.5	174.4	66.1	Rv0304c (PPE5)
367157	9.0	6.0	131.5	0.0	0.0	56.2	0.0	0.0	144.4	0.0	0.0	22.0	Rv0304c (PPE5)
367160	320.9	419.1	442.6	181.3	581.7	646.3	506.1	571.2	668.7	687.7	267.6	641.0	Rv0304c (PPE5)
367345	169.5	159.4	161.6	115.2	164.5	170.6	117.3	89.3	364.9	148.4	143.3	88.1	Rv0304c (PPE5)
367407	641.8	704.9	400.4	313.5	328.9	398.4	295.7	541.0	426.1	216.5	298.6	353.5	Rv0304c (PPE5)
367436	0.0	6.0	17.1	0.0	6.0	0.0	0.0	0.0	0.0	0.0	0.0	353.5	Rv0304c (PPE5)
367512	688.9	697.9	736.6	743.2	746.2	721.6	1049.4	480.8	744.9	1010.5	380.8	729.1	Rv0304c (PPE5)
367580	0.0	0.0	0.0	0.0	0.0	0.0	0.0	0.0	0.0	0.0	0.0	0.0	Rv0304c (PPE5)
367746	37.1	53.1	41.1	165.3	75.2	75.3	12.0	0.0	129.3	74.2	10.0	22.0	Rv0304c (PPE5)
367809	301.9	379.0	377.3	148.2	195.6	285.0	456.0	631.4	532.4	346.8	133.3	44.1	Rv0304c (PPE5)
367834	0.0	0.0	23.1	66.1	12.0	0.0	0.0	0.0	0.0	6.0	30.1	0.0	Rv0304c (PPE5)
367840	0.0	0.0	0.0	0.0	0.0	0.0	0.0	0.0	0.0	0.0	0.0	0.0	Rv0304c (PPE5)
367891	292.8	219.6	143.5	148.2	208.6	132.5	98.2	44.2	318.8	105.3	10.0	66.1	Rv0304c (PPE5)
367921	18.1	26.1	59.2	33.1	44.1	94.3	160.4	44.2	37.1	68.2	0.0	88.1	Rv0304c (PPE5)
367981	368.0	238.7	268.9	165.3	227.7	323.1	388.9	766.9	311.8	235.6	41.1	110.2	Rv0304c (PPE5)
367999	47.1	159.4	77.3	214.4	157.5	208.7	308.7	134.5	273.7	253.6	123.3	110.2	Rv0304c (PPE5)
368011	169.5	205.6	406.4	363.6	220.6	265.9	808.8	345.3	1240.2	216.5	226.5	419.6	Rv0304c (PPE5)
368066	254.7	165.5	347.2	148.2	164.5	132.5	24.1	59.2	144.4	390.0	30.1	242.4	Rv0304c (PPE5)
368289	37.1	66.2	71.3	49.1	113.3	113.4	24.1	14.1	75.2	136.3	30.1	22.0	Rv0304c (PPE5)
368387	0.0	0.0	0.0	0.0	0.0	0.0	0.0	0.0	0.0	0.0	0.0	0.0	Rv0304c (PPE5)
368396	0.0	6.0	17.1	0.0	0.0	0.0	0.0	0.0	0.0	0.0	0.0	0.0	Rv0304c (PPE5)
368417	0.0	6.0	11.0	0.0	31.1	0.0	0.0	0.0	0.0	0.0	41.1	0.0	Rv0304c (PPE5)
368435	47.1	159.4	65.2	214.4	63.2	132.5	49.1	209.8	37.1	30.1	1524.2	0.0	Rv0304c (PPE5)
368447	150.4	185.5	323.1	165.3	321.9	265.9	375.8	812.1	98.3	421.0	41.1	110.2	Rv0304c (PPE5)
368452	1029.9	631.7	688.4	478.8	487.4	608.2	426.0	285.1	501.3	514.3	431.9	774.2	Rv0304c (PPE5)
368482	9.0	39.1	77.3	0.0	6.0	18.1	6.0	0.0	22.1	61.1	10.0	0.0	Rv0304c (PPE5)
368570	103.3	278.8	161.6	412.7	284.8	379.3	295.7	375.4	197.5	501.2	0.0	530.8	Rv0304c (PPE5)
368722	1634.6	1517.2	1874.6	1454.4	2412.0	1691.0	2284.1	1563.9	729.9	1890.6	1812.8	1879.8	Rv0304c (PPE5)
368726	47.1	46.1	149.5	99.2	101.3	151.5	12.0	239.9	45.1	253.6	0.0	22.0	Rv0304c (PPE5)
369083	9.0	13.0	5.0	0.0	0.0	0.0	6.0	14.1	0.0	0.0	0.0	0.0	Rv0304c (PPE5)
369098	0.0	0.0	0.0	0.0	0.0	0.0	0.0	0.0	0.0	0.0	0.0	0.0	Rv0304c (PPE5)
369131	0.0	6.0	0.0	0.0	0.0	37.1	6.0	0.0	0.0	0.0	0.0	0.0	Rv0304c (PPE5)
369177	396.1	385.1	305.1	346.6	405.2	227.8	944.1	751.8	318.8	98.2	185.4	309.5	Rv0304c (PPE5)
369191	340.0	106.3	185.7	33.1	56.2	170.6	24.1	74.3	227.6	160.4	30.1	0.0	Rv0304c (PPE5)
369224	28.1	26.1	11.0	0.0	12.0	37.1	0.0	59.2	75.2	0.0	0.0	0.0	Rv0304c (PPE5)
369235	47.1	79.2	29.1	99.2	63.2	75.3	0.0	0.0	53.1	55.1	0.0	0.0	Rv0304c (PPE5)
369241	0.0	13.0	23.1	0.0	31.1	18.1	12.0	0.0	22.1	6.0	82.2	198.3	Rv0304c (PPE5)
369259	9.0	19.1	11.0	16.0	6.0	37.1	43.1	0.0	91.2	37.1	30.1	0.0	Rv0304c (PPE5)
369289	131.4	366.0	299.1	297.5	379.1	304.1	154.3	480.8	722.8	774.9	277.6	928.4	Rv0304c (PPE5)
369329	18.1	126.3	47.2	66.1	37.1	75.3	264.6	224.8	433.1	68.2	41.1	0.0	Rv0304c (PPE5)
369349	28.1	13.0	77.3	49.1	113.3	94.3	0.0	59.2	182.5	12.0	10.0	22.0	Rv0304c (PPE5)
369383	9.0	39.1	29.1	0.0	6.0	18.1	0.0	0.0	30.1	0.0	0.0	0.0	Rv0304c (PPE5)
369419	141.4	119.3	155.5	595.0	138.4	189.7	197.4	89.3	129.3	204.5	1647.5	641.0	Rv0304c (PPE5)
369443	0.0	0.0	11.0	0.0	0.0	18.1	0.0	0.0	7.0	0.0	0.0	0.0	Rv0304c (PPE5)
369572	94.3	152.4	179.6	66.1	56.2	132.5	252.6	59.2	426.1	185.5	226.5	176.3	Rv0304c (PPE5)
369659	0.0	0.0	0.0	0.0	0.0	0.0	0.0	0.0	0.0	0.0	0.0	0.0	Rv0304c (PPE5)
369680	0.0	19.1	35.1	0.0	0.0	0.0	0.0	0.0	0.0	6.0	0.0	0.0	Rv0304c (PPE5)
369710	18.1	0.0	5.0	0.0	0.0	18.1	0.0	29.1	15.0	37.1	0.0	0.0	Rv0304c (PPE5)
369745	528.5	338.9	532.9	429.7	556.6	379.3	438.0	676.6	1011.6	446.1	215.5	132.2	Rv0304c (PPE5)
369753	28.1	86.2	65.2	33.1	56.2	18.1	18.0	14.1	144.4	43.1	0.0	0.0	Rv0304c (PPE5)
369805	216.6	139.4	113.4	148.2	145.4	227.8	123.3	209.8	303.8	98.2	287.6	0.0	Rv0304c (PPE5)
369863	0.0	0.0	0.0	0.0	0.0	18.1	160.4	14.1	22.1	0.0	0.0	0.0	Rv0304c (PPE5)
369911	47.1	119.3	23.1	82.1	88.3	37.1	12.0	0.0	106.3	74.2	854.8	0.0	Rv0304c (PPE5)
369973	169.5	338.9	275.0	544.9	151.4	379.3	1197.7	330.2	433.1	390.0	380.8	375.6	Rv0304c (PPE5)
370001	28.1	99.3	65.2	82.1	195.6	170.6	351.8	300.1	98.3	30.1	359.8	0.0	Rv0304c (PPE5)
370036	37.1	53.1	5.0	0.0	31.1	18.1	0.0	14.1	0.0	0.0	10.0	0.0	Rv0304c (PPE5)
370124	396.1	311.9	652.3	148.2	290.8	341.2	666.5	405.5	759.9	551.3	525.1	287.4	Rv0304c (PPE5)
370190	0.0	0.0	0.0	0.0	0.0	0.0	0.0	0.0	0.0	0.0	0.0	0.0	Rv0304c (PPE5)
370208	0.0	6.0	5.0	16.0	0.0	37.1	6.0	0.0	7.0	0.0	0.0	0.0	Rv0304c (PPE5)
370262	160.5	172.5	196.7	99.2	132.4	208.7	734.6	330.2	380.0	569.4	20.0	132.2	Rv0304c (PPE5)
370298	37.1	73.2	17.1	0.0	18.1	37.1	6.0	89.3	189.5	24.1	30.1	0.0	Rv0304c (PPE5)
370301	28.1	0.0	0.0	0.0	0.0	0.0	0.0	14.1	0.0	0.0	0.0	0.0	Rv0304c (PPE5)
370314	18.1	39.1	29.1	0.0	69.2	18.1	18.0	74.3	113.3	12.0	0.0	0.0	Rv0304c (PPE5)
370365	37.1	86.2	47.2	0.0	37.1	18.1	24.1	14.1	182.5	179.4	123.3	419.6	Rv0304c (PPE5)
370367	632.8	485.3	526.9	429.7	543.6	721.6	400.9	766.9	1125.9	917.2	215.5	44.1	Rv0304c (PPE5)
370371	47.1	152.4	137.5	0.0	113.3	94.3	184.4	29.1	166.4	160.4	20.0	22.0	Rv0304c (PPE5)
370395	0.0	0.0	0.0	0.0	0.0	0.0	0.0	0.0	0.0	6.0	0.0	0.0	Rv0304c (PPE5)
370416	18.1	6.0	0.0	0.0	0.0	0.0	0.0	0.0	0.0	0.0	0.0	0.0	Rv0304c (PPE5)
370447	9.0	19.1	5.0	33.1	0.0	0.0	0.0	0.0	0.0	0.0	0.0	0.0	Rv0304c (PPE5)
370477	0.0	0.0	0.0	0.0	0.0	0.0	0.0	0.0	83.2	0.0	30.1	397.6	Rv0304c (PPE5)
370537	150.4	33.1	125.4	313.5	31.1	379.3	215.5	14.1	729.9	321.8	41.1	0.0	Rv0304c (PPE5)
370616	0.0	0.0	0.0	0.0	0.0	0.0	0.0	0.0	0.0	0.0	0.0	0.0	Rv0304c (PPE5)
370622	37.1	33.1	35.1	0.0	18.1	37.1	197.4	29.1	0.0	18.0	0.0	0.0	Rv0304c (PPE5)
370838	0.0	0.0	0.0	0.0	0.0	0.0	0.0	0.0	0.0	0.0	0.0	0.0	Rv0304c (PPE5)
370868	0.0	0.0	0.0	0.0	0.0	0.0	0.0	0.0	0.0	0.0	0.0	0.0	Rv0304c (PPE5)
370933	56.2	13.0	5.0	0.0	12.0	0.0	0.0	0.0	0.0	6.0	0.0	0.0	Rv0304c (PPE5)
370993	47.1	6.0	11.0	66.1	18.1	56.2	0.0	0.0	0.0	0.0	10.0	0.0	Rv0304c (PPE5)
371025	169.5	352.0	311.1	181.3	252.7	285.0	1956.4	1083.1	410.0	210.5	597.3	176.3	Rv0304c (PPE5)
371063	0.0	0.0	0.0	0.0	18.1	0.0	0.0	0.0	0.0	117.3	0.0	0.0	Rv0304c (PPE5)
371113	75.2	79.2	77.3	82.1	151.4	170.6	184.4	405.5	98.3	278.7	380.8	707.1	Rv0304c (PPE5)
371213	9.0	26.1	11.0	0.0	12.0	113.4	12.0	59.2	0.0	37.1	30.1	0.0	Rv0304c (PPE5)
371281	462.3	1030.8	586.1	958.6	778.2	836.0	381.9	450.7	1110.8	985.4	792.7	485.7	Rv0304c (PPE5)
371438	0.0	0.0	0.0	0.0	0.0	0.0	0.0	0.0	0.0	0.0	0.0	0.0	Rv0304c (PPE5)
371498	0.0	0.0	0.0	0.0	0.0	0.0	0.0	0.0	0.0	0.0	0.0	0.0	Rv0304c (PPE5)
371516	28.1	99.3	77.3	49.1	69.2	113.4	6.0	0.0	98.3	235.6	71.1	0.0	Rv0304c (PPE5)
371535	65.2	6.0	83.3	16.0	63.2	18.1	215.5	14.1	7.0	6.0	0.0	0.0	Rv0304c (PPE5)
371549	0.0	0.0	0.0	0.0	0.0	0.0	0.0	0.0	0.0	0.0	0.0	0.0	Rv0304c (PPE5)
371562	0.0	0.0	0.0	0.0	12.0	18.1	0.0	0.0	0.0	0.0	0.0	0.0	Rv0304c (PPE5)
371609	0.0	0.0	0.0	0.0	0.0	0.0	0.0	0.0	0.0	0.0	0.0	0.0	Rv0304c (PPE5)
371640	0.0	0.0	0.0	0.0	0.0	0.0	0.0	0.0	0.0	0.0	0.0	0.0	Rv0304c (PPE5)
371657	0.0	0.0	0.0	0.0	0.0	0.0	0.0	0.0	0.0	0.0	0.0	0.0	Rv0304c (PPE5)
371687	0.0	0.0	0.0	0.0	0.0	0.0	0.0	0.0	0.0	0.0	0.0	0.0	Rv0304c (PPE5)
371723	0.0	0.0	0.0	16.0	0.0	0.0	0.0	0.0	129.3	0.0	0.0	0.0	Rv0304c (PPE5)
371735	47.1	0.0	5.0	0.0	0.0	56.2	0.0	0.0	0.0	0.0	0.0	0.0	Rv0304c (PPE5)
371751	9.0	79.2	0.0	0.0	0.0	18.1	0.0	0.0	0.0	0.0	0.0	0.0	Rv0304c (PPE5)
371765	9.0	0.0	65.2	0.0	6.0	37.1	246.6	59.2	30.1	0.0	0.0	0.0	Rv0304c (PPE5)
371800	0.0	46.1	5.0	0.0	6.0	0.0	0.0	0.0	98.3	6.0	0.0	0.0	Rv0304c (PPE5)
371811	56.2	172.5	119.4	0.0	25.1	94.3	190.4	104.4	106.3	43.1	968.0	0.0	Rv0304c (PPE5)
371830	377.1	285.8	329.2	429.7	239.7	246.9	301.7	179.7	220.6	105.3	370.8	840.3	Rv0304c (PPE5)
371890	37.1	46.1	29.1	0.0	50.1	151.5	24.1	300.1	7.0	18.0	0.0	375.6	Rv0304c (PPE5)
371908	0.0	0.0	0.0	0.0	0.0	0.0	0.0	0.0	0.0	0.0	0.0	0.0	Rv0304c (PPE5)
371921	0.0	46.1	17.1	0.0	56.2	37.1	6.0	104.4	30.1	86.2	10.0	0.0	Rv0304c (PPE5)
371969	84.2	159.4	196.7	16.0	220.6	132.5	18.0	315.2	509.3	0.0	30.1	0.0	Rv0304c (PPE5)
372027	9.0	33.1	71.3	82.1	6.0	56.2	0.0	0.0	113.3	0.0	10.0	0.0	Rv0304c (PPE5)
372035	0.0	0.0	0.0	0.0	0.0	0.0	0.0	0.0	0.0	0.0	0.0	0.0	Rv0304c (PPE5)
372299	0.0	0.0	0.0	0.0	0.0	0.0	0.0	0.0	0.0	0.0	0.0	0.0	Rv0304c (PPE5)
372346	141.4	146.4	125.4	16.0	88.3	170.6	12.0	0.0	98.3	142.3	411.9	176.3	Rv0304c (PPE5)
372406	28.1	305.8	238.8	33.1	195.6	132.5	110.2	134.5	532.4	61.1	854.8	88.1	Rv0304c (PPE5)
372494	150.4	132.4	287.0	115.2	113.3	151.5	289.6	134.5	144.4	216.5	0.0	0.0	Rv0304c (PPE5)
372554	150.4	179.5	167.6	198.3	398.1	94.3	30.1	224.8	326.8	222.5	0.0	66.1	Rv0304c (PPE5)
372557	9.0	26.1	47.2	198.3	214.6	56.2	6.0	0.0	0.0	0.0	0.0	0.0	Rv0304c (PPE5)
372566	0.0	0.0	0.0	16.0	0.0	0.0	0.0	0.0	0.0	197.5	0.0	0.0	Rv0304c (PPE5)
372596	169.5	139.4	149.5	16.0	56.2	170.6	110.2	224.8	212.5	197.5	1194.5	884.3	Rv0304c (PPE5)
372608	37.1	13.0	11.0	0.0	63.2	18.1	0.0	0.0	0.0	0.0	41.1	0.0	Rv0304c (PPE5)
372626	0.0	0.0	0.0	0.0	0.0	0.0	0.0	0.0	0.0	0.0	0.0	0.0	Rv0304c (PPE5)
372664	141.4	139.4	179.6	49.1	119.3	151.5	209.5	390.5	395.0	179.4	41.1	707.1	Rv0304c (PPE5)
372668	9.0	46.1	0.0	0.0	18.1	37.1	432.0	104.4	235.6	37.1	0.0	0.0	Rv0304c (PPE5)
372764	273.8	265.7	377.3	363.6	367.1	455.6	684.5	646.4	630.6	843.1	926.9	663.0	Rv0304c (PPE5)
372821	226.6	179.5	226.8	412.7	208.6	113.4	123.3	119.5	441.1	111.3	215.5	0.0	Rv0305c (PPE6)
372881	160.5	232.6	232.8	49.1	195.6	208.7	178.4	59.2	296.8	166.4	61.1	242.4	Rv0305c (PPE6)
372887	28.1	86.2	89.3	16.0	44.1	132.5	24.1	164.6	174.4	55.1	566.2	0.0	Rv0305c (PPE6)
372929	0.0	0.0	0.0	0.0	0.0	0.0	0.0	0.0	0.0	0.0	0.0	0.0	Rv0305c (PPE6)
372941	28.1	99.3	41.1	0.0	69.2	56.2	30.1	119.5	0.0	6.0	0.0	0.0	Rv0305c (PPE6)
372981	0.0	0.0	0.0	0.0	0.0	0.0	0.0	0.0	0.0	0.0	0.0	0.0	Rv0305c (PPE6)
372987	0.0	0.0	0.0	0.0	0.0	0.0	0.0	0.0	0.0	0.0	0.0	0.0	Rv0305c (PPE6)
373013	0.0	0.0	0.0	0.0	0.0	0.0	0.0	0.0	0.0	0.0	0.0	0.0	Rv0305c (PPE6)
373034	0.0	0.0	0.0	0.0	0.0	0.0	0.0	0.0	0.0	0.0	0.0	0.0	Rv0305c (PPE6)
373075	0.0	0.0	0.0	0.0	0.0	0.0	0.0	0.0	0.0	0.0	0.0	0.0	Rv0305c (PPE6)
373077	84.2	33.1	125.4	33.1	101.3	189.7	67.2	89.3	30.1	92.2	10.0	353.5	Rv0305c (PPE6)
373107	37.1	13.0	17.1	0.0	6.0	37.1	6.0	0.0	37.1	49.1	0.0	220.3	Rv0305c (PPE6)
373121	0.0	0.0	0.0	0.0	0.0	0.0	0.0	0.0	0.0	0.0	0.0	0.0	Rv0305c (PPE6)
373253	75.2	26.1	95.3	16.0	37.1	75.3	12.0	14.1	45.1	68.2	113.2	0.0	Rv0305c (PPE6)
373282	37.1	106.3	23.1	231.4	44.1	132.5	110.2	44.2	129.3	86.2	0.0	707.1	Rv0305c (PPE6)
373301	75.2	152.4	119.4	115.2	107.3	56.2	814.8	480.8	121.3	123.3	380.8	375.6	Rv0305c (PPE6)
373313	254.7	238.7	353.2	99.2	296.9	360.3	43.1	270.0	265.7	68.2	576.2	22.0	Rv0305c (PPE6)
373317	9.0	26.1	65.2	0.0	6.0	0.0	0.0	0.0	0.0	6.0	10.0	0.0	Rv0305c (PPE6)
373371	273.8	325.9	268.9	132.2	328.9	132.5	197.4	1037.9	783.0	464.1	51.1	132.2	Rv0305c (PPE6)
373373	216.6	219.6	191.7	115.2	214.6	94.3	438.0	435.6	333.9	191.5	154.3	331.5	Rv0305c (PPE6)
373392	47.1	0.0	17.1	0.0	25.1	0.0	0.0	0.0	0.0	0.0	10.0	0.0	Rv0305c (PPE6)
373510	0.0	0.0	0.0	0.0	0.0	0.0	0.0	0.0	0.0	0.0	0.0	0.0	Rv0305c (PPE6)
373578	0.0	0.0	0.0	0.0	0.0	0.0	0.0	0.0	0.0	0.0	0.0	0.0	Rv0305c (PPE6)
373644	0.0	0.0	0.0	0.0	0.0	0.0	0.0	0.0	0.0	0.0	0.0	0.0	Rv0305c (PPE6)
373659	0.0	0.0	0.0	0.0	0.0	0.0	0.0	0.0	0.0	0.0	0.0	0.0	Rv0305c (PPE6)
373674	0.0	0.0	0.0	0.0	0.0	0.0	0.0	0.0	0.0	0.0	0.0	0.0	Rv0305c (PPE6)
373707	0.0	0.0	0.0	0.0	0.0	18.1	104.2	14.1	0.0	6.0	0.0	0.0	Rv0305c (PPE6)
373739	65.2	39.1	71.3	16.0	82.2	18.1	141.3	134.5	189.5	55.1	20.0	22.0	Rv0305c (PPE6)
373777	9.0	13.0	5.0	0.0	0.0	37.1	0.0	14.1	7.0	0.0	0.0	0.0	Rv0305c (PPE6)
373794	0.0	0.0	29.1	0.0	0.0	18.1	0.0	0.0	68.2	43.1	10.0	0.0	Rv0305c (PPE6)
373799	0.0	0.0	0.0	0.0	0.0	0.0	0.0	0.0	0.0	0.0	0.0	0.0	Rv0305c (PPE6)
373887	9.0	0.0	5.0	0.0	6.0	0.0	43.1	14.1	0.0	55.1	0.0	0.0	Rv0305c (PPE6)
373929	56.2	139.4	71.3	214.4	132.4	94.3	258.6	526.0	60.2	117.3	92.2	0.0	Rv0305c (PPE6)
373967	415.2	405.1	107.4	330.6	506.5	417.5	450.0	601.3	950.4	638.6	843.8	331.5	Rv0305c (PPE6)
373995	453.3	658.8	502.8	793.3	569.6	608.2	808.8	646.4	691.8	911.2	802.7	0.0	Rv0305c (PPE6)
373999	122.3	245.7	101.4	198.3	164.5	132.5	203.5	29.1	106.3	185.5	174.4	22.0	Rv0305c (PPE6)
374315	179.5	292.8	244.9	82.1	328.9	246.9	178.4	495.9	258.7	483.2	174.4	198.3	Rv0305c (PPE6)
374318	179.5	106.3	238.8	181.3	138.4	170.6	289.6	44.2	113.3	80.2	349.7	198.3	Rv0305c (PPE6)
374404	377.1	366.0	317.1	214.4	132.4	398.4	314.7	300.1	395.0	415.0	359.8	242.4	Rv0305c (PPE6)
374419	9.0	33.1	53.2	16.0	0.0	75.3	6.0	0.0	364.9	309.8	113.2	0.0	Rv0305c (PPE6)
374431	0.0	0.0	0.0	0.0	0.0	0.0	0.0	0.0	0.0	0.0	0.0	0.0	Rv0305c (PPE6)
374460	84.2	39.1	0.0	0.0	12.0	37.1	0.0	0.0	0.0	0.0	10.0	0.0	Rv0305c (PPE6)
374483	47.1	53.1	11.0	66.1	0.0	0.0	0.0	0.0	0.0	0.0	0.0	0.0	Rv0305c (PPE6)
374513	197.6	238.7	371.3	132.2	107.3	227.8	209.5	390.5	121.3	142.3	185.4	198.3	Rv0305c (PPE6)
374573	377.1	372.0	341.2	198.3	367.1	417.5	147.3	179.7	836.1	383.9	484.0	375.6	Rv0305c (PPE6)
374591	9.0	0.0	0.0	0.0	0.0	0.0	0.0	0.0	0.0	0.0	0.0	0.0	Rv0305c (PPE6)
374603	207.6	379.0	377.3	214.4	246.7	208.7	43.1	119.5	668.7	315.8	700.5	110.2	Rv0305c (PPE6)
374607	75.2	126.3	101.4	99.2	31.1	37.1	203.5	104.4	144.4	185.5	20.0	88.1	Rv0305c (PPE6)
374633	585.7	771.1	670.4	544.9	524.5	627.2	752.7	917.5	927.4	774.9	1122.4	906.4	Rv0305c (PPE6)
374663	2305.5	732.0	807.8	396.7	709.0	1006.6	1258.8	872.3	1855.7	1406.4	730.5	1260.9	Rv0305c (PPE6)
374919	169.5	272.7	41.1	165.3	82.2	151.5	24.1	179.7	98.3	80.2	20.0	0.0	Rv0305c (PPE6)
375029	1237.5	631.7	371.3	247.4	461.3	398.4	308.7	435.6	517.3	333.8	1215.6	707.1	Rv0305c (PPE6)
375178	0.0	0.0	0.0	0.0	0.0	0.0	0.0	0.0	0.0	0.0	0.0	0.0	Rv0305c (PPE6)
375251	368.0	285.8	250.9	445.7	405.2	360.3	240.5	616.3	204.5	415.0	92.2	375.6	Rv0305c (PPE6)
375293	235.7	219.6	196.7	148.2	328.9	341.2	123.3	194.7	37.1	136.3	226.5	0.0	Rv0305c (PPE6)
375436	56.2	0.0	0.0	0.0	0.0	0.0	0.0	0.0	0.0	0.0	0.0	0.0	Rv0305c (PPE6)
375497	216.6	126.3	119.4	132.2	69.2	113.4	227.5	164.6	37.1	86.2	205.4	198.3	Rv0305c (PPE6)
375505	28.1	0.0	0.0	49.1	18.1	18.1	110.2	74.3	0.0	12.0	0.0	0.0	Rv0305c (PPE6)
375610	9.0	73.2	89.3	16.0	25.1	56.2	67.2	495.9	113.3	61.1	380.8	0.0	Rv0305c (PPE6)
375665	491.4	478.3	442.6	297.5	436.3	570.0	394.9	676.6	333.9	607.5	761.6	265.4	Rv0305c (PPE6)
375673	0.0	0.0	5.0	0.0	0.0	0.0	0.0	0.0	0.0	0.0	0.0	0.0	Rv0305c (PPE6)
375718	113.3	26.1	71.3	33.1	25.1	0.0	0.0	14.1	159.4	12.0	0.0	0.0	
375746	320.9	159.4	220.8	99.2	189.5	113.4	678.5	556.1	227.6	204.5	576.2	176.3	
375757	84.2	199.5	89.3	66.1	63.2	75.3	283.6	29.1	106.3	105.3	41.1	574.9	
375769	9.0	53.1	11.0	0.0	6.0	37.1	18.0	14.1	136.3	6.0	0.0	198.3	
375772	387.1	338.9	478.7	743.2	512.5	360.3	617.4	510.9	456.2	409.0	1132.4	574.9	
375780	75.2	19.1	29.1	49.1	50.1	75.3	18.0	0.0	53.1	18.0	30.1	22.0	
375805	0.0	0.0	0.0	0.0	0.0	0.0	0.0	0.0	7.0	0.0	0.0	0.0	
375818	37.1	53.1	71.3	132.2	56.2	18.1	6.0	14.1	0.0	12.0	0.0	0.0	
375844	169.5	86.2	149.5	313.5	315.9	304.1	190.4	420.6	113.3	315.8	864.8	66.1	
375859	84.2	66.2	202.7	66.1	189.5	75.3	246.6	104.4	45.1	37.1	0.0	66.1	
375890	0.0	0.0	0.0	0.0	0.0	0.0	0.0	0.0	0.0	0.0	123.3	0.0	
375919	509.4	571.6	813.9	677.1	524.5	836.0	240.5	510.9	737.9	836.0	730.5	220.3	Rv0306 (-)
375944	131.4	146.4	35.1	99.2	69.2	208.7	12.0	179.7	68.2	98.2	133.3	0.0	Rv0306 (-)
376078	56.2	119.3	101.4	0.0	56.2	18.1	18.0	14.1	98.3	55.1	0.0	44.1	Rv0306 (-)
376140	131.4	159.4	83.3	280.5	176.5	75.3	0.0	44.2	197.5	253.6	143.3	0.0	Rv0306 (-)
376256	443.3	585.6	335.2	297.5	625.8	436.6	178.4	179.7	303.8	477.2	267.6	132.2	Rv0306 (-)
376389	0.0	0.0	0.0	0.0	12.0	18.1	0.0	0.0	7.0	0.0	0.0	0.0	Rv0306 (-)
376499	320.9	512.4	406.4	148.2	625.8	323.1	567.3	495.9	410.0	464.1	370.8	198.3	Rv0306 (-)
376544	28.1	6.0	35.1	16.0	37.1	56.2	12.0	14.1	22.1	0.0	226.5	176.3	Rv0306 (-)
376583	75.2	152.4	83.3	115.2	170.5	113.4	308.7	29.1	75.2	74.2	0.0	0.0	Rv0306 (-),Rv0307c (-)
376610	0.0	0.0	0.0	0.0	0.0	0.0	0.0	0.0	0.0	0.0	0.0	0.0	Rv0307c (-)
376674	0.0	53.1	0.0	0.0	88.3	18.1	6.0	0.0	7.0	0.0	0.0	0.0	Rv0307c (-)
376825	94.3	146.4	149.5	82.1	151.4	113.4	6.0	44.2	15.0	61.1	20.0	0.0	Rv0307c (-)
376889	84.2	285.8	119.4	198.3	423.2	132.5	49.1	44.2	60.2	352.9	628.3	110.2	Rv0307c (-)
376926	37.1	33.1	11.0	0.0	44.1	94.3	141.3	74.3	7.0	6.0	0.0	0.0	Rv0307c (-)
376958	103.3	92.3	101.4	0.0	75.2	189.7	0.0	59.2	91.2	117.3	51.1	176.3	Rv0307c (-)
376970	150.4	298.8	208.7	49.1	423.2	227.8	0.0	29.1	174.4	296.7	41.1	220.3	Rv0307c (-)
377002	387.1	658.8	496.7	561.9	499.4	436.6	500.1	842.2	501.3	241.6	864.8	220.3	Rv0307c (-)
377064	207.6	252.7	220.8	330.6	214.6	189.7	203.5	134.5	395.0	216.5	463.0	132.2	
377100	94.3	92.3	101.4	247.4	126.4	94.3	129.3	104.4	121.3	464.1	0.0	0.0	
377107	179.5	298.8	185.7	462.8	239.7	227.8	98.2	330.2	463.2	471.2	71.1	729.1	
377170	103.3	212.6	95.3	396.7	214.6	208.7	110.2	962.6	927.4	179.4	0.0	0.0	Rv0308 (-)
377217	103.3	278.8	214.8	346.6	126.4	285.0	326.7	255.0	318.8	37.1	442.9	154.2	Rv0308 (-)
377261	0.0	0.0	5.0	0.0	0.0	0.0	0.0	0.0	0.0	0.0	0.0	0.0	Rv0308 (-)
377297	472.3	132.4	238.8	49.1	208.6	208.7	308.7	360.4	273.7	253.6	61.1	574.9	Rv0308 (-)
377375	245.7	185.5	155.5	561.9	208.6	189.7	197.4	89.3	333.9	551.3	154.3	596.9	Rv0308 (-)
377381	0.0	0.0	0.0	0.0	0.0	0.0	0.0	0.0	0.0	0.0	0.0	0.0	Rv0308 (-)
377405	9.0	6.0	0.0	0.0	0.0	37.1	0.0	0.0	0.0	0.0	0.0	0.0	Rv0308 (-)
377477	160.5	126.3	220.8	33.1	113.3	189.7	258.6	134.5	182.5	173.4	442.9	0.0	Rv0308 (-)
377534	0.0	0.0	0.0	0.0	0.0	0.0	0.0	14.1	0.0	0.0	0.0	0.0	Rv0308 (-)
377546	9.0	6.0	0.0	16.0	12.0	0.0	24.1	0.0	98.3	0.0	0.0	0.0	Rv0308 (-)
377580	0.0	13.0	0.0	0.0	50.1	0.0	0.0	0.0	0.0	340.8	0.0	0.0	Rv0308 (-)
377695	37.1	112.3	185.7	49.1	37.1	56.2	141.3	89.3	0.0	55.1	0.0	641.0	Rv0308 (-)
377701	141.4	106.3	89.3	16.0	176.5	132.5	234.5	149.6	83.2	129.3	143.3	0.0	Rv0308 (-)
377723	18.1	219.6	53.2	132.2	12.0	37.1	0.0	0.0	0.0	117.3	10.0	88.1	Rv0308 (-)
377741	0.0	0.0	0.0	0.0	0.0	0.0	0.0	0.0	0.0	0.0	0.0	0.0	Rv0308 (-)
377827	9.0	53.1	11.0	49.1	50.1	18.1	12.0	0.0	0.0	0.0	0.0	0.0	Rv0308 (-)
377886	0.0	0.0	0.0	0.0	0.0	0.0	0.0	0.0	0.0	0.0	0.0	0.0	
377944	141.4	252.7	89.3	66.1	220.6	75.3	55.1	224.8	22.1	49.1	236.5	0.0	Rv0309 (-)
377965	9.0	53.1	59.2	0.0	18.1	37.1	0.0	0.0	37.1	12.0	0.0	0.0	Rv0309 (-)
378105	235.7	159.4	238.8	16.0	189.5	189.7	129.3	164.6	280.7	315.8	30.1	110.2	Rv0309 (-)
378146	28.1	0.0	5.0	132.2	0.0	0.0	6.0	0.0	0.0	0.0	0.0	0.0	Rv0309 (-)
378158	9.0	0.0	11.0	0.0	0.0	18.1	0.0	0.0	0.0	0.0	0.0	0.0	Rv0309 (-)
378198	0.0	0.0	0.0	0.0	0.0	0.0	0.0	0.0	0.0	0.0	0.0	0.0	Rv0309 (-)
378222	0.0	0.0	0.0	16.0	6.0	0.0	0.0	0.0	0.0	0.0	0.0	0.0	Rv0309 (-)
378276	28.1	13.0	23.1	0.0	44.1	18.1	98.2	44.2	7.0	68.2	0.0	0.0	Rv0309 (-)
378278	0.0	0.0	0.0	0.0	6.0	0.0	0.0	0.0	0.0	0.0	10.0	0.0	Rv0309 (-)
378320	47.1	86.2	83.3	99.2	157.5	37.1	326.7	119.5	113.3	129.3	113.2	198.3	Rv0309 (-)
378332	28.1	33.1	5.0	0.0	12.0	18.1	0.0	0.0	68.2	30.1	0.0	22.0	Rv0309 (-)
378408	131.4	112.3	262.9	0.0	88.3	265.9	154.3	119.5	45.1	43.1	226.5	0.0	Rv0309 (-)
378585	18.1	46.1	47.2	49.1	6.0	37.1	0.0	0.0	37.1	86.2	0.0	0.0	Rv0309 (-)
378695	37.1	0.0	71.3	0.0	18.1	18.1	36.1	14.1	15.0	0.0	10.0	0.0	Rv0310c (-)
378724	75.2	99.3	101.4	16.0	82.2	56.2	18.0	14.1	0.0	30.1	0.0	0.0	Rv0310c (-)
378736	0.0	0.0	0.0	0.0	0.0	0.0	0.0	0.0	0.0	0.0	0.0	0.0	Rv0310c (-)
378778	0.0	0.0	23.1	16.0	12.0	18.1	0.0	0.0	0.0	0.0	0.0	0.0	Rv0310c (-)
378790	47.1	99.3	125.4	264.4	75.2	75.3	6.0	74.3	341.9	0.0	41.1	0.0	Rv0310c (-)
378850	9.0	33.1	35.1	33.1	75.2	56.2	6.0	44.2	113.3	0.0	133.3	0.0	Rv0310c (-)
378869	0.0	0.0	0.0	0.0	0.0	0.0	0.0	0.0	0.0	0.0	0.0	0.0	Rv0310c (-)
378946	0.0	33.1	29.1	16.0	126.4	37.1	252.6	59.2	7.0	0.0	0.0	0.0	Rv0310c (-)
378986	0.0	0.0	0.0	0.0	0.0	0.0	0.0	0.0	0.0	0.0	0.0	0.0	Rv0310c (-)
379003	0.0	6.0	17.1	0.0	31.1	18.1	0.0	0.0	37.1	6.0	10.0	0.0	Rv0310c (-)
379075	0.0	0.0	0.0	0.0	0.0	0.0	6.0	0.0	0.0	0.0	0.0	0.0	Rv0310c (-)
379081	0.0	13.0	59.2	0.0	56.2	18.1	0.0	0.0	7.0	0.0	0.0	0.0	Rv0310c (-)
379160	28.1	33.1	5.0	16.0	101.3	56.2	30.1	300.1	0.0	105.3	20.0	0.0	
379171	113.3	99.3	35.1	148.2	119.3	151.5	61.1	119.5	212.5	86.2	0.0	0.0	
379187	0.0	0.0	5.0	16.0	18.1	18.1	0.0	0.0	0.0	24.1	0.0	242.4	Rv0311 (-)
379224	245.7	146.4	293.0	115.2	113.3	246.9	512.1	285.1	676.7	303.7	370.8	0.0	Rv0311 (-)
379279	509.4	538.5	550.9	297.5	265.8	398.4	240.5	149.6	867.2	942.3	133.3	22.0	Rv0311 (-)
379281	103.3	66.2	113.4	132.2	101.3	94.3	418.9	44.2	235.6	148.4	123.3	22.0	Rv0311 (-)
379349	28.1	59.2	41.1	33.1	44.1	56.2	6.0	14.1	106.3	6.0	349.7	176.3	Rv0311 (-)
379416	28.1	6.0	17.1	0.0	31.1	37.1	518.2	29.1	0.0	55.1	0.0	0.0	Rv0311 (-)
379544	28.1	33.1	89.3	0.0	132.4	113.4	18.0	59.2	7.0	327.8	41.1	66.1	Rv0311 (-)
379703	0.0	0.0	0.0	0.0	0.0	0.0	12.0	0.0	0.0	0.0	0.0	0.0	Rv0311 (-)
379720	0.0	0.0	0.0	0.0	0.0	0.0	0.0	0.0	7.0	0.0	0.0	0.0	Rv0311 (-)
379770	0.0	0.0	0.0	0.0	0.0	0.0	0.0	0.0	0.0	0.0	0.0	0.0	Rv0311 (-)
379808	0.0	0.0	0.0	0.0	0.0	0.0	0.0	0.0	0.0	0.0	0.0	0.0	Rv0311 (-)
380037	0.0	0.0	0.0	0.0	0.0	0.0	0.0	0.0	0.0	0.0	0.0	0.0	Rv0311 (-)
380061	9.0	0.0	0.0	0.0	0.0	18.1	0.0	0.0	0.0	0.0	0.0	0.0	Rv0311 (-)
380076	18.1	6.0	155.5	165.3	69.2	75.3	43.1	119.5	113.3	142.3	0.0	0.0	Rv0311 (-)
380102	9.0	0.0	17.1	0.0	12.0	0.0	0.0	44.2	15.0	0.0	20.0	0.0	Rv0311 (-)
380229	141.4	132.4	149.5	49.1	132.4	113.4	381.9	134.5	182.5	619.5	298.6	530.8	Rv0311 (-)
380331	0.0	0.0	0.0	0.0	0.0	0.0	0.0	0.0	0.0	0.0	0.0	0.0	Rv0311 (-)
380432	0.0	0.0	0.0	0.0	0.0	0.0	0.0	0.0	0.0	0.0	0.0	0.0	
380465	0.0	0.0	0.0	0.0	0.0	0.0	0.0	0.0	0.0	0.0	0.0	0.0	
380490	122.3	225.6	191.7	132.2	145.4	132.5	73.2	89.3	509.3	12.0	514.1	0.0	
380492	0.0	0.0	5.0	0.0	0.0	0.0	172.4	14.1	0.0	0.0	0.0	0.0	
380509	0.0	0.0	11.0	0.0	0.0	18.1	0.0	0.0	0.0	0.0	0.0	0.0	
380515	0.0	0.0	0.0	0.0	0.0	0.0	0.0	0.0	0.0	0.0	0.0	0.0	
380535	0.0	0.0	0.0	0.0	0.0	0.0	0.0	0.0	0.0	0.0	0.0	0.0	
380555	0.0	6.0	0.0	0.0	0.0	0.0	0.0	0.0	0.0	0.0	0.0	0.0	
380559	415.2	119.3	299.1	33.1	138.4	170.6	18.0	59.2	227.6	551.3	51.1	0.0	Rv0312 (-)
380609	0.0	0.0	0.0	0.0	0.0	0.0	0.0	0.0	0.0	0.0	0.0	0.0	Rv0312 (-)
380627	0.0	0.0	0.0	0.0	0.0	0.0	0.0	0.0	0.0	0.0	0.0	0.0	Rv0312 (-)
380652	0.0	0.0	0.0	0.0	0.0	0.0	0.0	0.0	0.0	0.0	0.0	0.0	Rv0312 (-)
380684	0.0	0.0	0.0	0.0	0.0	0.0	0.0	0.0	0.0	0.0	0.0	0.0	Rv0312 (-)
380719	0.0	0.0	0.0	0.0	0.0	0.0	0.0	0.0	0.0	0.0	0.0	0.0	Rv0312 (-)
380902	0.0	0.0	35.1	0.0	0.0	0.0	0.0	0.0	0.0	0.0	0.0	0.0	Rv0312 (-)
380915	0.0	0.0	0.0	0.0	0.0	0.0	0.0	0.0	0.0	0.0	0.0	0.0	Rv0312 (-)
381069	226.6	252.7	389.4	495.8	277.8	246.9	184.4	270.0	296.8	290.7	277.6	0.0	Rv0312 (-)
381125	28.1	33.1	23.1	0.0	75.2	56.2	252.6	14.1	37.1	80.2	113.2	220.3	Rv0312 (-)
381141	0.0	0.0	0.0	0.0	0.0	0.0	0.0	0.0	0.0	0.0	0.0	0.0	Rv0312 (-)
381158	0.0	0.0	0.0	0.0	0.0	0.0	0.0	0.0	0.0	0.0	0.0	0.0	Rv0312 (-)
381207	65.2	26.1	0.0	0.0	6.0	0.0	0.0	0.0	0.0	0.0	0.0	0.0	Rv0312 (-)
381233	0.0	0.0	0.0	0.0	0.0	18.1	0.0	0.0	0.0	0.0	226.5	0.0	Rv0312 (-)
381411	113.3	46.1	17.1	49.1	56.2	18.1	12.0	0.0	15.0	0.0	0.0	0.0	Rv0312 (-)
381494	0.0	0.0	0.0	0.0	0.0	0.0	0.0	0.0	0.0	0.0	0.0	0.0	Rv0312 (-)
381795	0.0	6.0	5.0	16.0	12.0	37.1	0.0	0.0	0.0	0.0	0.0	0.0	Rv0312 (-)
381797	18.1	0.0	0.0	0.0	0.0	0.0	0.0	0.0	0.0	0.0	0.0	0.0	Rv0312 (-)
381907	56.2	66.2	95.3	82.1	145.4	246.9	314.7	179.7	91.2	210.5	30.1	0.0	Rv0312 (-)
381976	0.0	0.0	0.0	0.0	0.0	0.0	0.0	0.0	0.0	0.0	0.0	0.0	Rv0312 (-)
382031	0.0	0.0	0.0	0.0	0.0	0.0	0.0	0.0	22.1	0.0	0.0	0.0	Rv0312 (-)
382286	18.1	0.0	0.0	33.1	6.0	0.0	0.0	0.0	22.1	0.0	0.0	0.0	Rv0312 (-)
382459	387.1	119.3	113.4	148.2	277.8	170.6	129.3	29.1	182.5	346.8	10.0	22.0	
382462	0.0	73.2	29.1	66.1	138.4	94.3	117.3	29.1	22.1	6.0	0.0	0.0	
382468	37.1	92.3	143.5	82.1	138.4	94.3	98.2	59.2	75.2	228.6	10.0	110.2	
382499	359.0	285.8	341.2	710.2	265.8	285.0	258.6	89.3	318.8	259.6	236.5	22.0	Rv0313 (-)
382709	216.6	478.3	353.2	511.9	335.0	170.6	678.5	917.5	456.2	545.3	638.3	198.3	Rv0313 (-)
382711	28.1	13.0	41.1	16.0	31.1	0.0	6.0	89.3	15.0	55.1	51.1	132.2	Rv0313 (-)
382751	179.5	265.7	299.1	379.6	348.0	455.6	320.7	375.4	212.5	377.9	380.8	375.6	Rv0313 (-)
382826	0.0	6.0	29.1	0.0	18.1	0.0	154.3	0.0	0.0	0.0	0.0	0.0	Rv0313 (-)
382874	47.1	79.2	11.0	0.0	132.4	56.2	234.5	74.3	45.1	6.0	133.3	0.0	Rv0313 (-)
382940	387.1	366.0	496.7	511.9	354.0	570.0	345.8	706.7	182.5	80.2	535.1	154.2	Rv0314c (-)
383372	613.7	917.5	586.1	644.1	835.4	683.4	956.1	601.3	129.3	960.4	843.8	508.8	Rv0314c (-)
383376	1880.3	1742.8	1592.6	1735.9	1905.5	1672.9	573.3	1503.7	273.7	2200.4	1885.0	2057.1	Rv0314c (-)
383378	226.6	126.3	173.6	214.4	220.6	151.5	141.3	0.0	45.1	148.4	514.1	441.7	Rv0314c (-)
383405	547.5	452.2	616.2	478.8	929.7	512.8	1043.3	495.9	441.1	761.9	123.3	397.6	Rv0314c (-)
383411	122.3	219.6	167.6	445.7	220.6	398.4	154.3	149.6	144.4	346.8	61.1	22.0	Rv0314c (-)
383461	0.0	0.0	0.0	0.0	0.0	0.0	0.0	0.0	0.0	0.0	0.0	0.0	Rv0314c (-)
383548	282.8	245.7	508.8	198.3	461.3	189.7	320.7	571.2	136.3	160.4	226.5	220.3	
383552	737.1	891.4	598.1	330.6	562.6	683.4	734.6	345.3	288.7	346.8	256.5	375.6	
383593	9.0	33.1	59.2	0.0	145.4	56.2	0.0	0.0	37.1	111.3	10.0	0.0	
383607	481.4	439.2	472.7	231.4	373.1	285.0	314.7	345.3	288.7	129.3	123.3	0.0	Rv0315 (-)
383896	18.1	6.0	5.0	0.0	88.3	37.1	123.3	29.1	30.1	0.0	0.0	22.0	Rv0315 (-)
383955	0.0	13.0	47.2	0.0	0.0	0.0	0.0	0.0	0.0	0.0	0.0	0.0	Rv0315 (-)
383974	160.5	159.4	173.6	181.3	151.4	132.5	36.1	0.0	37.1	74.2	82.2	22.0	Rv0315 (-)
384133	301.9	412.1	347.2	264.4	683.0	341.2	549.2	526.0	166.4	489.2	782.6	44.1	Rv0315 (-)
384265	528.5	292.8	490.7	214.4	328.9	265.9	73.2	495.9	829.1	681.7	277.6	884.3	Rv0315 (-)
384280	188.5	59.2	71.3	0.0	37.1	18.1	0.0	104.4	53.1	0.0	0.0	0.0	Rv0315 (-)
384301	103.3	366.0	143.5	528.9	252.7	151.5	86.2	74.3	273.7	6.0	113.2	0.0	Rv0315 (-)
384376	216.6	19.1	59.2	16.0	25.1	37.1	49.1	59.2	0.0	61.1	0.0	0.0	Rv0315 (-)
384445	9.0	33.1	0.0	0.0	6.0	0.0	178.4	59.2	0.0	0.0	0.0	0.0	Rv0315 (-)
384484	9.0	99.3	11.0	82.1	44.1	37.1	110.2	14.1	0.0	0.0	0.0	132.2	Rv0315 (-)
384512	0.0	0.0	0.0	49.1	0.0	56.2	36.1	0.0	7.0	0.0	0.0	0.0	
384573	94.3	119.3	119.4	115.2	107.3	75.3	6.0	0.0	182.5	61.1	41.1	0.0	Rv0316 (-)
384653	273.8	192.5	389.4	412.7	284.8	323.1	49.1	89.3	7.0	358.9	390.8	66.1	Rv0316 (-)
384830	18.1	46.1	77.3	0.0	37.1	56.2	0.0	0.0	0.0	49.1	0.0	0.0	Rv0316 (-)
384846	37.1	232.6	185.7	115.2	233.7	170.6	141.3	270.0	22.1	55.1	41.1	110.2	Rv0316 (-)
384879	887.5	425.2	365.3	148.2	290.8	360.3	1221.7	255.0	204.5	290.7	638.3	309.5	Rv0316 (-)
384894	0.0	0.0	47.2	0.0	6.0	0.0	0.0	0.0	0.0	0.0	0.0	0.0	Rv0316 (-)
384989	37.1	0.0	47.2	247.4	37.1	75.3	55.1	0.0	0.0	6.0	10.0	287.4	Rv0316 (-)
385073	0.0	0.0	0.0	0.0	0.0	0.0	0.0	0.0	0.0	0.0	0.0	0.0	Rv0316 (-)
385174	37.1	59.2	65.2	66.1	258.7	56.2	117.3	119.5	7.0	185.5	576.2	22.0	Rv0317c (glpQ2)
385218	396.1	285.8	365.3	280.5	367.1	151.5	123.3	179.7	403.0	129.3	205.4	441.7	Rv0317c (glpQ2)
385349	141.4	92.3	137.5	445.7	151.4	132.5	30.1	44.2	91.2	364.9	195.4	0.0	Rv0317c (glpQ2)
385359	368.0	272.7	323.1	429.7	543.6	455.6	197.4	134.5	668.7	358.9	267.6	309.5	Rv0317c (glpQ2)
385380	547.5	478.3	646.3	1040.7	373.1	493.8	598.3	751.8	341.9	409.0	494.0	220.3	Rv0317c (glpQ2)
385420	320.9	558.5	389.4	396.7	690.0	436.6	561.3	541.0	471.2	520.3	328.7	154.2	Rv0317c (glpQ2)
385484	47.1	59.2	23.1	0.0	6.0	37.1	0.0	149.6	98.3	0.0	113.2	0.0	Rv0317c (glpQ2)
385616	179.5	212.6	359.3	445.7	493.4	379.3	617.4	375.4	441.1	693.7	246.5	0.0	Rv0317c (glpQ2)
385652	0.0	0.0	0.0	0.0	0.0	0.0	0.0	0.0	7.0	0.0	0.0	0.0	Rv0317c (glpQ2)
385743	0.0	0.0	0.0	0.0	0.0	0.0	0.0	0.0	0.0	0.0	0.0	0.0	Rv0317c (glpQ2)
385766	18.1	46.1	77.3	16.0	6.0	37.1	0.0	0.0	68.2	98.2	61.1	44.1	Rv0317c (glpQ2)
385788	254.7	199.5	214.8	99.2	195.6	208.7	363.8	420.6	388.0	247.6	535.1	0.0	Rv0317c (glpQ2)
385825	9.0	26.1	65.2	0.0	50.1	18.1	18.0	0.0	22.1	37.1	0.0	0.0	Rv0317c (glpQ2)
385892	37.1	73.2	11.0	0.0	12.0	0.0	0.0	0.0	0.0	68.2	0.0	0.0	Rv0317c (glpQ2)
385946	75.2	6.0	41.1	16.0	31.1	18.1	6.0	0.0	22.1	0.0	308.6	0.0	
385976	37.1	106.3	77.3	313.5	101.3	37.1	166.4	14.1	53.1	0.0	82.2	0.0	
385983	94.3	292.8	299.1	231.4	265.8	360.3	418.9	179.7	273.7	86.2	710.5	44.1	
386074	141.4	379.0	262.9	346.6	151.4	208.7	388.9	285.1	258.7	179.4	586.2	198.3	
386089	28.1	13.0	89.3	33.1	25.1	0.0	0.0	89.3	68.2	30.1	0.0	110.2	
386230	18.1	0.0	41.1	0.0	12.0	18.1	12.0	0.0	22.1	0.0	102.2	0.0	
386266	0.0	0.0	5.0	0.0	6.0	0.0	0.0	0.0	7.0	12.0	0.0	0.0	
386293	131.4	132.4	119.4	578.0	202.6	246.9	332.7	239.9	235.6	464.1	0.0	353.5	
386327	9.0	19.1	77.3	66.1	18.1	37.1	12.0	0.0	37.1	0.0	10.0	0.0	Rv0318c (-)
386466	320.9	139.4	167.6	33.1	233.7	113.4	394.9	164.6	91.2	61.1	41.1	22.0	Rv0318c (-)
386521	103.3	132.4	131.5	82.1	461.3	94.3	110.2	330.2	53.1	185.5	30.1	0.0	Rv0318c (-)
386559	207.6	265.7	317.1	247.4	335.0	304.1	598.3	450.7	159.4	49.1	720.5	331.5	Rv0318c (-)
386713	75.2	86.2	41.1	99.2	101.3	113.4	24.1	89.3	37.1	12.0	10.0	552.8	Rv0318c (-)
386800	310.9	179.5	232.8	115.2	126.4	285.0	1024.3	360.4	98.3	364.9	154.3	110.2	Rv0318c (-)
386866	122.3	146.4	214.8	561.9	164.5	227.8	512.1	435.6	242.6	68.2	133.3	685.0	Rv0318c (-)
387091	18.1	53.1	0.0	0.0	6.0	0.0	6.0	44.2	37.1	0.0	20.0	22.0	Rv0318c (-)
387133	245.7	225.6	268.9	412.7	321.9	341.2	381.9	360.4	463.2	265.7	205.4	44.1	
387181	604.7	258.7	214.8	165.3	271.8	246.9	351.8	209.8	333.9	166.4	41.1	66.1	Rv0319 (pcp)
387197	179.5	445.2	353.2	231.4	328.9	417.5	43.1	435.6	318.8	185.5	185.4	663.0	Rv0319 (pcp)
387358	18.1	92.3	5.0	0.0	50.1	0.0	0.0	0.0	37.1	0.0	0.0	0.0	Rv0319 (pcp)
387421	37.1	0.0	17.1	0.0	0.0	0.0	0.0	0.0	0.0	0.0	10.0	0.0	Rv0319 (pcp)
387490	0.0	6.0	0.0	0.0	0.0	0.0	0.0	0.0	0.0	0.0	0.0	0.0	Rv0319 (pcp)
387503	0.0	13.0	5.0	0.0	31.1	56.2	283.6	44.2	22.1	0.0	0.0	463.7	Rv0319 (pcp)
387598	632.8	751.1	616.2	809.4	657.9	740.6	536.2	1128.3	486.2	1115.7	1163.4	419.6	Rv0319 (pcp)
387780	0.0	6.0	0.0	0.0	0.0	0.0	6.0	74.3	0.0	0.0	0.0	0.0	Rv0319 (pcp)
387814	141.4	33.1	107.4	198.3	63.2	75.3	0.0	29.1	68.2	191.5	10.0	0.0	Rv0319 (pcp)
387839	169.5	159.4	185.7	429.7	220.6	170.6	0.0	74.3	45.1	136.3	10.0	1238.9	
387846	443.3	258.7	448.6	776.3	468.4	304.1	326.7	255.0	258.7	551.3	51.1	1193.8	
387850	113.3	165.5	226.8	132.2	239.7	113.4	12.0	14.1	280.7	247.6	61.1	0.0	
387854	84.2	112.3	155.5	181.3	157.5	208.7	351.8	300.1	60.2	30.1	71.1	995.5	
387865	0.0	0.0	0.0	0.0	6.0	0.0	0.0	0.0	0.0	0.0	0.0	0.0	
387875	0.0	0.0	0.0	0.0	12.0	0.0	0.0	0.0	7.0	0.0	0.0	530.8	
387904	37.1	0.0	5.0	49.1	25.1	0.0	0.0	14.1	0.0	12.0	10.0	0.0	Rv0320 (-)
387908	18.1	13.0	29.1	66.1	113.3	75.3	345.8	29.1	68.2	6.0	195.4	0.0	Rv0320 (-)
387992	368.0	232.6	214.8	412.7	290.8	304.1	345.8	59.2	433.1	303.7	143.3	353.5	Rv0320 (-)
388093	179.5	159.4	167.6	462.8	189.5	170.6	49.1	194.7	37.1	148.4	71.1	110.2	Rv0320 (-)
388162	859.4	844.3	454.6	445.7	683.0	551.0	388.9	315.2	714.8	1127.8	226.5	198.3	Rv0320 (-)
388170	18.1	79.2	0.0	0.0	94.3	37.1	12.0	89.3	53.1	111.3	10.0	0.0	Rv0320 (-)
388180	0.0	0.0	0.0	0.0	0.0	0.0	0.0	0.0	0.0	0.0	0.0	0.0	Rv0320 (-)
388204	207.6	199.5	383.3	528.9	405.2	151.5	400.9	164.6	509.3	98.2	226.5	950.4	Rv0320 (-)
388235	301.9	345.9	460.6	445.7	284.8	208.7	580.3	89.3	456.2	210.5	1112.3	574.9	Rv0320 (-)
388357	737.1	1070.9	604.1	875.5	709.0	912.2	1598.6	1503.7	1931.9	1053.6	730.5	707.1	Rv0320 (-)
388387	150.4	66.2	77.3	132.2	126.4	132.5	12.0	29.1	60.2	148.4	669.4	0.0	Rv0320 (-)
388440	651.8	338.9	712.5	991.7	373.1	551.0	1000.2	390.5	882.3	333.8	689.4	884.3	Rv0320 (-)
388443	660.9	791.2	934.3	578.0	518.5	702.5	740.7	842.2	1490.8	1115.7	802.7	176.3	Rv0320 (-)
388482	28.1	53.1	23.1	0.0	44.1	37.1	129.3	29.1	129.3	0.0	0.0	0.0	Rv0320 (-)
388518	0.0	6.0	0.0	0.0	31.1	0.0	0.0	0.0	0.0	0.0	0.0	0.0	Rv0320 (-)
388539	784.2	864.4	1083.8	1024.7	803.3	1063.8	863.9	2271.6	1628.2	576.4	1431.0	1149.7	Rv0320 (-)
388570	878.5	1263.5	1364.8	1339.3	1114.2	1216.3	1493.3	1338.0	2221.7	1791.4	1843.9	1304.9	
388723	18.1	139.4	143.5	99.2	227.7	132.5	530.2	59.2	159.4	12.0	0.0	44.1	Rv0321 (dcd)
388970	18.1	46.1	11.0	0.0	6.0	18.1	0.0	0.0	37.1	0.0	10.0	0.0	Rv0321 (dcd)
389065	216.6	13.0	11.0	0.0	12.0	0.0	0.0	0.0	0.0	0.0	0.0	0.0	Rv0321 (dcd)
389092	65.2	19.1	101.4	0.0	56.2	113.4	67.2	119.5	15.0	86.2	10.0	22.0	Rv0321 (dcd)
389128	462.3	285.8	244.9	181.3	145.4	227.8	456.0	495.9	220.6	142.3	226.5	110.2	Rv0321 (dcd)
389148	207.6	245.7	155.5	462.8	315.9	170.6	469.1	300.1	235.6	216.5	51.1	154.2	Rv0321 (dcd)
389152	235.7	512.4	377.3	511.9	354.0	246.9	506.1	119.5	691.8	638.6	30.1	22.0	Rv0321 (dcd)
389168	188.5	126.3	113.4	445.7	69.2	227.8	43.1	285.1	562.4	265.7	349.7	0.0	
389183	47.1	73.2	95.3	231.4	101.3	170.6	0.0	0.0	15.0	92.2	20.0	44.1	
389247	84.2	205.6	131.5	99.2	164.5	113.4	104.2	616.3	250.6	92.2	102.2	132.2	
389287	37.1	39.1	47.2	0.0	157.5	37.1	30.1	0.0	7.0	0.0	0.0	0.0	Rv0322 (udgA)
389313	84.2	26.1	59.2	0.0	69.2	56.2	6.0	0.0	220.6	0.0	10.0	0.0	Rv0322 (udgA)
389349	0.0	0.0	0.0	0.0	0.0	0.0	0.0	0.0	0.0	0.0	0.0	0.0	Rv0322 (udgA)
389361	65.2	26.1	101.4	66.1	25.1	94.3	6.0	14.1	235.6	117.3	133.3	530.8	Rv0322 (udgA)
389398	774.2	412.1	557.0	1090.8	562.6	398.4	166.4	104.4	623.6	415.0	617.3	331.5	Rv0322 (udgA)
389430	0.0	0.0	0.0	0.0	0.0	0.0	0.0	0.0	0.0	0.0	0.0	0.0	Rv0322 (udgA)
389467	329.9	366.0	335.2	511.9	309.9	304.1	240.5	601.3	691.8	210.5	51.1	44.1	Rv0322 (udgA)
389528	47.1	6.0	0.0	0.0	6.0	0.0	0.0	0.0	7.0	0.0	0.0	0.0	Rv0322 (udgA)
389536	0.0	39.1	83.3	33.1	18.1	0.0	6.0	29.1	7.0	12.0	0.0	22.0	Rv0322 (udgA)
389763	9.0	0.0	0.0	0.0	0.0	0.0	0.0	0.0	0.0	296.7	0.0	0.0	Rv0322 (udgA)
389777	0.0	0.0	0.0	0.0	0.0	0.0	0.0	0.0	7.0	0.0	0.0	0.0	Rv0322 (udgA)
389804	179.5	179.5	371.3	66.1	126.4	189.7	450.0	239.9	646.7	74.2	566.2	88.1	Rv0322 (udgA)
389821	56.2	26.1	47.2	16.0	12.0	18.1	12.0	239.9	45.1	0.0	10.0	132.2	Rv0322 (udgA)
389891	0.0	0.0	0.0	0.0	0.0	0.0	0.0	0.0	0.0	0.0	0.0	0.0	Rv0322 (udgA)
389928	9.0	26.1	59.2	0.0	31.1	18.1	0.0	0.0	0.0	0.0	0.0	0.0	Rv0322 (udgA)
389973	0.0	0.0	0.0	0.0	0.0	0.0	0.0	0.0	0.0	0.0	0.0	0.0	Rv0322 (udgA)
389998	0.0	6.0	5.0	33.1	31.1	37.1	0.0	0.0	0.0	30.1	0.0	220.3	Rv0322 (udgA)
390219	179.5	225.6	167.6	165.3	290.8	285.0	524.2	345.3	273.7	278.7	61.1	618.9	Rv0322 (udgA)
390328	197.6	219.6	275.0	99.2	202.6	227.8	43.1	44.2	83.2	409.0	164.3	508.8	Rv0322 (udgA)
390369	406.1	252.7	137.5	214.4	50.1	94.3	0.0	0.0	45.1	6.0	0.0	0.0	Rv0322 (udgA)
390379	273.8	285.8	592.1	231.4	581.7	246.9	61.1	435.6	280.7	358.9	236.5	0.0	Rv0322 (udgA)
390432	47.1	46.1	59.2	82.1	145.4	113.4	190.4	29.1	83.2	123.3	20.0	0.0	Rv0322 (udgA)
390473	18.1	6.0	41.1	66.1	63.2	94.3	43.1	14.1	68.2	24.1	20.0	0.0	Rv0322 (udgA)
390581	0.0	0.0	0.0	0.0	0.0	0.0	0.0	0.0	0.0	0.0	0.0	0.0	Rv0322 (udgA),Rv0323c (-)
390611	160.5	139.4	155.5	313.5	63.2	18.1	24.1	179.7	106.3	210.5	843.8	22.0	Rv0323c (-)
390687	0.0	0.0	0.0	0.0	0.0	0.0	0.0	0.0	0.0	0.0	0.0	0.0	Rv0323c (-)
390694	84.2	53.1	59.2	297.5	107.3	56.2	0.0	134.5	0.0	0.0	0.0	22.0	Rv0323c (-)
390817	0.0	0.0	11.0	16.0	0.0	0.0	55.1	0.0	45.1	0.0	0.0	110.2	Rv0323c (-)
390825	0.0	0.0	0.0	0.0	0.0	0.0	0.0	0.0	0.0	6.0	0.0	0.0	Rv0323c (-)
390889	755.1	225.6	214.8	33.1	277.8	227.8	258.6	345.3	242.6	111.3	442.9	752.1	Rv0323c (-)
390913	75.2	298.8	281.0	148.2	189.5	189.7	154.3	44.2	121.3	160.4	20.0	132.2	Rv0323c (-)
390979	18.1	53.1	5.0	66.1	0.0	18.1	12.0	14.1	30.1	6.0	154.3	0.0	Rv0323c (-)
390987	0.0	0.0	0.0	0.0	0.0	0.0	0.0	0.0	0.0	0.0	0.0	0.0	Rv0323c (-)
390995	28.1	33.1	5.0	16.0	94.3	0.0	166.4	14.1	22.1	0.0	0.0	0.0	Rv0323c (-)
391003	113.3	292.8	226.8	148.2	176.5	170.6	123.3	104.4	273.7	123.3	586.2	88.1	Rv0323c (-)
391162	9.0	0.0	11.0	0.0	0.0	0.0	0.0	0.0	0.0	0.0	545.1	0.0	Rv0323c (-)
391300	0.0	0.0	0.0	0.0	0.0	0.0	0.0	0.0	7.0	0.0	0.0	0.0	
391303	9.0	0.0	0.0	0.0	0.0	0.0	0.0	0.0	0.0	0.0	0.0	0.0	
391307	0.0	0.0	0.0	0.0	0.0	0.0	0.0	0.0	0.0	0.0	0.0	0.0	
391329	9.0	0.0	5.0	0.0	0.0	18.1	6.0	0.0	22.1	0.0	0.0	0.0	
391331	0.0	0.0	0.0	0.0	0.0	0.0	0.0	0.0	0.0	0.0	0.0	0.0	
391372	9.0	0.0	0.0	0.0	6.0	0.0	0.0	0.0	0.0	0.0	0.0	0.0	Rv0324 (-)
391395	0.0	0.0	0.0	0.0	0.0	0.0	0.0	0.0	0.0	0.0	0.0	0.0	Rv0324 (-)
391473	0.0	0.0	5.0	0.0	0.0	0.0	0.0	0.0	0.0	0.0	0.0	0.0	Rv0324 (-)
391583	0.0	33.1	5.0	0.0	12.0	0.0	0.0	14.1	0.0	12.0	0.0	0.0	Rv0324 (-)
391586	0.0	0.0	0.0	16.0	12.0	0.0	0.0	0.0	0.0	0.0	0.0	0.0	Rv0324 (-)
391781	9.0	59.2	17.1	16.0	25.1	75.3	0.0	14.1	22.1	6.0	10.0	0.0	Rv0324 (-)
391795	0.0	0.0	0.0	0.0	0.0	0.0	0.0	0.0	0.0	0.0	0.0	0.0	Rv0324 (-)
391813	0.0	0.0	0.0	0.0	0.0	0.0	0.0	0.0	0.0	0.0	0.0	0.0	Rv0324 (-)
391821	0.0	0.0	0.0	0.0	0.0	0.0	0.0	0.0	0.0	0.0	0.0	0.0	Rv0324 (-)
391851	18.1	13.0	5.0	16.0	12.0	18.1	0.0	0.0	0.0	0.0	0.0	22.0	Rv0324 (-)
391877	28.1	6.0	23.1	0.0	31.1	0.0	0.0	14.1	22.1	0.0	0.0	0.0	Rv0324 (-)
391892	18.1	13.0	35.1	16.0	12.0	0.0	0.0	14.1	0.0	6.0	41.1	0.0	Rv0324 (-)
392058	122.3	278.8	311.1	379.6	214.6	436.6	412.9	1037.9	174.4	154.4	277.6	641.0	Rv0325 (-)
392120	462.3	745.0	712.5	892.5	1208.5	551.0	580.3	465.8	744.9	1221.0	617.3	1238.9	Rv0325 (-)
392141	273.8	172.5	250.9	859.4	328.9	323.1	0.0	29.1	136.3	625.5	133.3	88.1	Rv0325 (-)
392169	519.5	318.9	317.1	379.6	373.1	398.4	61.1	300.1	303.8	265.7	328.7	66.1	Rv0325 (-)
392171	1209.4	1070.9	1197.2	1487.5	1107.2	702.5	1901.3	1263.8	768.0	1686.1	813.7	1393.1	Rv0325 (-)
392249	556.6	372.0	406.4	99.2	303.9	341.2	18.0	270.0	646.7	383.9	51.1	110.2	Rv0325 (-)
392261	0.0	0.0	0.0	0.0	0.0	0.0	0.0	0.0	0.0	0.0	0.0	0.0	Rv0325 (-)
392437	0.0	13.0	0.0	16.0	0.0	0.0	0.0	0.0	0.0	241.6	0.0	0.0	Rv0326 (-)
392516	368.0	412.1	496.7	379.6	309.9	512.8	190.4	676.6	570.5	812.0	741.6	44.1	Rv0326 (-)
392530	0.0	0.0	0.0	0.0	0.0	0.0	0.0	0.0	0.0	0.0	0.0	0.0	Rv0326 (-)
392546	28.1	53.1	179.6	49.1	94.3	94.3	24.1	360.4	45.1	68.2	30.1	66.1	Rv0326 (-)
392625	0.0	0.0	0.0	0.0	0.0	0.0	0.0	0.0	0.0	0.0	0.0	0.0	Rv0326 (-)
392638	0.0	0.0	0.0	0.0	0.0	0.0	0.0	0.0	0.0	0.0	0.0	0.0	Rv0326 (-)
392649	94.3	106.3	65.2	99.2	252.7	113.4	432.0	209.8	204.5	30.1	741.6	0.0	Rv0326 (-)
392661	329.9	119.3	167.6	66.1	88.3	170.6	104.2	300.1	220.6	6.0	0.0	0.0	Rv0326 (-)
392697	0.0	0.0	0.0	0.0	0.0	0.0	0.0	0.0	0.0	0.0	0.0	0.0	Rv0326 (-),Rv0327c (cyp135A1)
392726	0.0	0.0	0.0	0.0	0.0	0.0	0.0	0.0	0.0	0.0	0.0	0.0	Rv0326 (-),Rv0327c (cyp135A1)
392965	65.2	112.3	29.1	115.2	164.5	94.3	80.2	285.1	227.6	136.3	0.0	0.0	Rv0327c (cyp135A1)
392996	641.8	638.7	688.4	1289.2	625.8	740.6	901.0	721.7	776.0	1258.1	442.9	663.0	Rv0327c (cyp135A1)
393097	0.0	0.0	5.0	0.0	0.0	18.1	0.0	0.0	15.0	6.0	0.0	0.0	Rv0327c (cyp135A1)
393182	169.5	192.5	77.3	66.1	246.7	56.2	24.1	390.5	121.3	37.1	41.1	0.0	Rv0327c (cyp135A1)
393313	1237.5	252.7	311.1	396.7	220.6	246.9	86.2	465.8	380.0	61.1	41.1	641.0	Rv0327c (cyp135A1)
393316	0.0	0.0	0.0	0.0	0.0	0.0	0.0	0.0	0.0	0.0	0.0	0.0	Rv0327c (cyp135A1)
393347	0.0	0.0	0.0	0.0	0.0	0.0	0.0	0.0	0.0	0.0	0.0	0.0	Rv0327c (cyp135A1)
393382	0.0	0.0	0.0	0.0	0.0	0.0	0.0	0.0	0.0	0.0	0.0	0.0	Rv0327c (cyp135A1)
393405	0.0	0.0	0.0	0.0	0.0	0.0	0.0	0.0	0.0	0.0	0.0	0.0	Rv0327c (cyp135A1)
393419	0.0	0.0	0.0	0.0	0.0	0.0	0.0	0.0	0.0	0.0	0.0	0.0	Rv0327c (cyp135A1)
393433	0.0	0.0	0.0	0.0	0.0	0.0	0.0	0.0	0.0	0.0	0.0	0.0	Rv0327c (cyp135A1)
393477	0.0	0.0	0.0	0.0	0.0	0.0	0.0	0.0	0.0	0.0	0.0	0.0	Rv0327c (cyp135A1)
393512	575.6	39.1	11.0	115.2	31.1	37.1	0.0	0.0	15.0	30.1	0.0	0.0	Rv0327c (cyp135A1)
393532	0.0	0.0	0.0	0.0	0.0	0.0	0.0	0.0	0.0	0.0	0.0	0.0	Rv0327c (cyp135A1)
393690	75.2	119.3	35.1	49.1	69.2	94.3	6.0	0.0	227.6	154.4	318.7	22.0	Rv0327c (cyp135A1)
393770	103.3	26.1	77.3	66.1	12.0	18.1	0.0	119.5	68.2	0.0	82.2	0.0	Rv0327c (cyp135A1)
393874	0.0	0.0	0.0	0.0	0.0	0.0	0.0	14.1	0.0	0.0	0.0	0.0	Rv0327c (cyp135A1)
393876	491.4	465.3	472.7	412.7	556.6	531.9	432.0	631.4	996.5	409.0	453.0	88.1	Rv0327c (cyp135A1)
393897	18.1	19.1	11.0	33.1	37.1	56.2	12.0	149.6	7.0	0.0	10.0	0.0	Rv0327c (cyp135A1)
393930	0.0	26.1	11.0	115.2	37.1	56.2	0.0	0.0	0.0	0.0	10.0	0.0	Rv0327c (cyp135A1)
393975	982.8	618.7	670.4	396.7	746.2	627.2	1728.9	1654.2	836.1	917.2	442.9	1171.8	Rv0327c (cyp135A1)
393993	0.0	6.0	17.1	66.1	75.2	56.2	0.0	0.0	60.2	12.0	0.0	0.0	Rv0327c (cyp135A1)
394001	0.0	0.0	0.0	0.0	0.0	0.0	0.0	0.0	0.0	0.0	0.0	0.0	Rv0327c (cyp135A1)
394062	0.0	0.0	0.0	0.0	0.0	0.0	0.0	0.0	0.0	0.0	0.0	0.0	
394079	0.0	0.0	0.0	0.0	0.0	0.0	0.0	0.0	0.0	0.0	0.0	0.0	
394091	0.0	0.0	0.0	0.0	0.0	0.0	0.0	0.0	0.0	0.0	0.0	0.0	
394099	28.1	86.2	0.0	0.0	88.3	94.3	363.8	119.5	106.3	235.6	10.0	22.0	
394166	216.6	452.2	484.7	561.9	208.6	227.8	178.4	149.6	791.0	315.8	71.1	508.8	Rv0328 (-)
394180	0.0	0.0	0.0	0.0	0.0	0.0	6.0	0.0	0.0	0.0	0.0	0.0	Rv0328 (-)
394243	9.0	0.0	23.1	0.0	0.0	0.0	0.0	0.0	0.0	0.0	0.0	0.0	Rv0328 (-)
394254	0.0	0.0	0.0	0.0	31.1	0.0	12.0	29.1	0.0	6.0	0.0	0.0	Rv0328 (-)
394373	18.1	0.0	5.0	0.0	0.0	0.0	0.0	0.0	30.1	0.0	0.0	0.0	Rv0328 (-)
394420	65.2	112.3	59.2	0.0	56.2	94.3	0.0	0.0	91.2	117.3	113.2	22.0	Rv0328 (-)
394438	18.1	59.2	89.3	82.1	31.1	37.1	0.0	14.1	136.3	37.1	545.1	0.0	Rv0328 (-)
394489	0.0	53.1	23.1	66.1	6.0	18.1	0.0	0.0	0.0	0.0	0.0	66.1	Rv0328 (-)
394542	0.0	0.0	0.0	49.1	6.0	0.0	0.0	0.0	0.0	0.0	0.0	0.0	Rv0328 (-)
394550	179.5	146.4	214.8	181.3	164.5	113.4	147.3	89.3	136.3	111.3	102.2	110.2	Rv0328 (-)
394661	0.0	0.0	0.0	0.0	6.0	0.0	0.0	0.0	0.0	0.0	0.0	0.0	Rv0328 (-)
394815	9.0	26.1	0.0	0.0	31.1	37.1	6.0	14.1	15.0	0.0	0.0	0.0	Rv0329c (-)
394859	0.0	0.0	0.0	0.0	0.0	0.0	0.0	0.0	0.0	0.0	0.0	0.0	Rv0329c (-)
394867	235.7	92.3	244.9	511.9	157.5	170.6	24.1	270.0	68.2	582.4	61.1	242.4	Rv0329c (-)
394941	141.4	6.0	5.0	16.0	18.1	37.1	0.0	0.0	45.1	0.0	71.1	0.0	Rv0329c (-)
394997	0.0	0.0	0.0	0.0	0.0	0.0	0.0	0.0	0.0	0.0	0.0	0.0	Rv0329c (-)
395013	0.0	0.0	0.0	0.0	6.0	0.0	0.0	0.0	0.0	0.0	0.0	0.0	Rv0329c (-)
395246	9.0	165.5	77.3	0.0	132.4	37.1	12.0	510.9	15.0	12.0	453.0	0.0	Rv0329c (-)
395288	387.1	439.2	520.8	264.4	524.5	417.5	73.2	601.3	630.6	631.5	339.7	463.7	Rv0329c (-)
395292	396.1	485.3	311.1	445.7	405.2	360.3	536.2	556.1	479.2	409.0	143.3	663.0	Rv0329c (-)
395348	0.0	0.0	23.1	0.0	0.0	0.0	0.0	0.0	7.0	0.0	0.0	0.0	Rv0330c (-)
395566	245.7	518.4	238.8	231.4	328.9	493.8	456.0	571.2	395.0	284.7	287.6	530.8	Rv0330c (-)
395570	1359.8	1004.7	1077.8	793.3	1386.0	1425.1	1352.0	1895.2	905.3	843.1	1473.1	663.0	Rv0330c (-)
395635	65.2	139.4	47.2	16.0	113.3	75.3	6.0	59.2	60.2	179.4	113.2	88.1	Rv0330c (-)
395696	160.5	86.2	119.4	0.0	138.4	56.2	18.0	59.2	15.0	30.1	287.6	242.4	Rv0330c (-)
395712	0.0	0.0	0.0	0.0	0.0	0.0	0.0	0.0	0.0	0.0	0.0	0.0	Rv0330c (-)
395903	0.0	0.0	0.0	0.0	0.0	0.0	0.0	0.0	0.0	0.0	0.0	0.0	Rv0330c (-)
395945	141.4	192.5	179.6	264.4	183.5	227.8	400.9	134.5	37.1	333.8	51.1	44.1	Rv0330c (-)
395951	566.6	439.2	712.5	1174.0	696.0	474.7	1500.4	420.6	539.4	638.6	905.9	774.2	Rv0330c (-)
396011	75.2	73.2	77.3	0.0	195.6	94.3	80.2	0.0	0.0	129.3	349.7	375.6	Rv0330c (-)
396095	9.0	26.1	29.1	82.1	88.3	18.1	67.2	14.1	0.0	43.1	92.2	22.0	
396098	0.0	0.0	0.0	0.0	0.0	0.0	0.0	14.1	7.0	6.0	0.0	0.0	
396155	0.0	0.0	0.0	0.0	0.0	0.0	0.0	0.0	0.0	0.0	0.0	0.0	
396158	0.0	0.0	0.0	0.0	0.0	0.0	0.0	0.0	0.0	0.0	0.0	0.0	
396169	0.0	0.0	0.0	0.0	0.0	0.0	0.0	0.0	0.0	0.0	0.0	0.0	
396171	0.0	0.0	0.0	0.0	0.0	0.0	0.0	0.0	0.0	0.0	0.0	0.0	
396274	0.0	19.1	0.0	0.0	18.1	37.1	0.0	0.0	30.1	12.0	10.0	309.5	Rv0331 (-)
396295	0.0	0.0	0.0	0.0	0.0	0.0	0.0	0.0	0.0	0.0	0.0	0.0	Rv0331 (-)
396340	235.7	199.5	107.4	16.0	69.2	56.2	308.7	74.3	0.0	18.0	318.7	0.0	Rv0331 (-)
396422	169.5	59.2	77.3	115.2	227.7	94.3	0.0	0.0	75.2	24.1	0.0	44.1	Rv0331 (-)
396460	179.5	212.6	377.3	297.5	315.9	246.9	43.1	89.3	30.1	86.2	61.1	22.0	Rv0331 (-)
396489	37.1	59.2	11.0	49.1	56.2	18.1	92.2	29.1	0.0	111.3	10.0	0.0	Rv0331 (-)
396511	216.6	152.4	143.5	280.5	107.3	208.7	160.4	74.3	91.2	68.2	30.1	0.0	Rv0331 (-)
396585	519.5	611.7	520.8	1405.4	879.5	570.0	1592.6	586.2	426.1	1102.7	10.0	331.5	Rv0331 (-)
396656	9.0	6.0	35.1	0.0	12.0	0.0	0.0	0.0	30.1	0.0	0.0	0.0	Rv0331 (-)
396735	396.1	139.4	220.8	247.4	119.3	18.1	117.3	134.5	509.3	111.3	545.1	0.0	Rv0331 (-)
396751	282.8	385.1	220.8	280.5	157.5	285.0	184.4	149.6	265.7	452.1	215.5	220.3	Rv0331 (-)
396871	179.5	46.1	5.0	0.0	75.2	56.2	0.0	0.0	144.4	154.4	0.0	0.0	Rv0331 (-)
397009	0.0	0.0	0.0	0.0	0.0	0.0	0.0	0.0	0.0	0.0	0.0	0.0	Rv0331 (-)
397037	0.0	0.0	0.0	0.0	0.0	0.0	0.0	0.0	7.0	0.0	0.0	0.0	Rv0331 (-)
397173	9.0	73.2	65.2	16.0	56.2	37.1	0.0	44.2	0.0	129.3	20.0	0.0	Rv0331 (-)
397180	113.3	205.6	95.3	66.1	315.9	189.7	12.0	74.3	136.3	0.0	30.1	0.0	Rv0331 (-)
397215	113.3	152.4	179.6	33.1	88.3	151.5	18.0	224.8	15.0	24.1	10.0	441.7	Rv0331 (-)
397293	84.2	53.1	95.3	214.4	119.3	208.7	18.0	104.4	166.4	173.4	10.0	0.0	Rv0331 (-)
397390	9.0	0.0	0.0	0.0	0.0	18.1	0.0	0.0	22.1	43.1	0.0	0.0	
397402	0.0	0.0	0.0	16.0	0.0	18.1	0.0	0.0	0.0	0.0	51.1	0.0	
397433	9.0	6.0	23.1	280.5	6.0	0.0	0.0	59.2	0.0	0.0	10.0	22.0	
397456	273.8	439.2	634.2	677.1	487.4	417.5	388.9	751.8	532.4	693.7	771.6	641.0	Rv0332 (-)
397459	188.5	379.0	502.8	330.6	258.7	379.3	629.4	827.1	341.9	706.7	349.7	419.6	Rv0332 (-)
397478	37.1	79.2	149.5	66.1	88.3	208.7	463.0	149.6	121.3	111.3	82.2	729.1	Rv0332 (-)
397490	310.9	419.1	394.4	495.8	309.9	417.5	227.5	721.7	364.9	185.5	463.0	287.4	Rv0332 (-)
397584	122.3	79.2	167.6	115.2	119.3	151.5	61.1	149.6	296.8	247.6	10.0	88.1	Rv0332 (-)
397678	18.1	99.3	125.4	49.1	246.7	75.3	320.7	44.2	151.4	30.1	0.0	0.0	Rv0332 (-)
397718	94.3	159.4	179.6	214.4	107.3	56.2	764.7	646.4	37.1	142.3	92.2	88.1	Rv0332 (-)
397827	75.2	13.0	65.2	16.0	25.1	37.1	141.3	74.3	0.0	6.0	0.0	0.0	Rv0332 (-)
397935	47.1	26.1	167.6	115.2	208.6	75.3	49.1	104.4	60.2	24.1	174.4	44.1	Rv0332 (-)
397968	9.0	13.0	29.1	16.0	25.1	18.1	12.0	89.3	0.0	0.0	0.0	44.1	Rv0332 (-)
397992	1190.4	871.4	886.1	1174.0	860.5	893.2	889.0	902.4	326.8	904.2	556.2	1482.2	Rv0332 (-)
398193	368.0	298.8	508.8	495.8	341.0	455.6	314.7	209.8	333.9	185.5	195.4	663.0	Rv0332 (-)
398225	0.0	0.0	0.0	0.0	6.0	18.1	73.2	14.1	30.1	0.0	0.0	0.0	Rv0332 (-)
398241	18.1	0.0	17.1	0.0	18.1	37.1	6.0	14.1	37.1	0.0	195.4	0.0	
398274	0.0	0.0	0.0	0.0	0.0	0.0	0.0	0.0	0.0	0.0	0.0	0.0	Rv0333 (-)
398337	0.0	0.0	5.0	0.0	18.1	56.2	0.0	0.0	53.1	55.1	30.1	0.0	Rv0333 (-)
398375	500.4	345.9	383.3	132.2	214.6	285.0	234.5	74.3	395.0	383.9	308.6	22.0	Rv0333 (-)
398443	755.1	631.7	563.0	941.6	644.9	969.4	469.1	586.2	1003.6	812.0	545.1	397.6	Rv0333 (-)
398646	160.5	92.3	460.6	99.2	183.5	227.8	295.7	89.3	395.0	61.1	20.0	0.0	
398657	0.0	6.0	17.1	66.1	12.0	37.1	0.0	14.1	0.0	0.0	0.0	0.0	
398700	0.0	0.0	0.0	0.0	0.0	0.0	0.0	0.0	0.0	0.0	0.0	0.0	Rv0334 (rmlA)
398742	0.0	0.0	0.0	0.0	0.0	0.0	0.0	0.0	0.0	0.0	0.0	0.0	Rv0334 (rmlA)
398760	0.0	0.0	0.0	0.0	0.0	0.0	0.0	0.0	0.0	0.0	0.0	0.0	Rv0334 (rmlA)
398763	0.0	0.0	0.0	0.0	0.0	0.0	0.0	0.0	0.0	6.0	0.0	0.0	Rv0334 (rmlA)
398886	0.0	0.0	0.0	0.0	0.0	0.0	0.0	0.0	0.0	0.0	0.0	0.0	Rv0334 (rmlA)
398991	0.0	0.0	0.0	0.0	0.0	0.0	0.0	0.0	0.0	0.0	0.0	0.0	Rv0334 (rmlA)
399057	0.0	0.0	0.0	0.0	0.0	0.0	0.0	0.0	0.0	0.0	0.0	0.0	Rv0334 (rmlA)
399064	0.0	0.0	0.0	0.0	0.0	0.0	0.0	0.0	0.0	0.0	0.0	0.0	Rv0334 (rmlA)
399081	0.0	0.0	0.0	0.0	0.0	0.0	0.0	0.0	0.0	0.0	0.0	0.0	Rv0334 (rmlA)
399156	0.0	0.0	0.0	0.0	0.0	0.0	0.0	0.0	0.0	0.0	0.0	0.0	Rv0334 (rmlA)
399174	0.0	0.0	0.0	0.0	0.0	0.0	0.0	0.0	0.0	0.0	0.0	0.0	Rv0334 (rmlA)
399180	0.0	0.0	0.0	0.0	0.0	0.0	0.0	0.0	0.0	0.0	0.0	0.0	Rv0334 (rmlA)
399214	0.0	0.0	0.0	0.0	0.0	0.0	0.0	0.0	0.0	0.0	0.0	0.0	Rv0334 (rmlA)
399237	0.0	0.0	0.0	0.0	0.0	0.0	0.0	0.0	0.0	0.0	0.0	0.0	Rv0334 (rmlA)
399264	0.0	0.0	0.0	0.0	0.0	0.0	0.0	0.0	0.0	0.0	0.0	0.0	Rv0334 (rmlA)
399278	0.0	0.0	0.0	0.0	0.0	0.0	0.0	0.0	0.0	0.0	0.0	0.0	Rv0334 (rmlA)
399486	0.0	0.0	0.0	0.0	0.0	0.0	0.0	0.0	0.0	0.0	0.0	0.0	Rv0334 (rmlA)
399491	0.0	0.0	0.0	0.0	0.0	0.0	0.0	0.0	0.0	0.0	0.0	0.0	Rv0334 (rmlA)
399495	0.0	0.0	0.0	0.0	0.0	0.0	0.0	0.0	0.0	0.0	0.0	0.0	Rv0334 (rmlA)
399536	0.0	0.0	0.0	0.0	0.0	0.0	0.0	0.0	0.0	0.0	0.0	0.0	Rv0335c (PE6)
399549	94.3	92.3	179.6	0.0	151.4	151.5	332.7	119.5	113.3	210.5	71.1	0.0	Rv0335c (PE6)
399564	0.0	0.0	0.0	0.0	0.0	0.0	0.0	0.0	0.0	0.0	0.0	0.0	Rv0335c (PE6)
400077	0.0	0.0	0.0	0.0	0.0	0.0	0.0	0.0	0.0	0.0	0.0	0.0	
400096	28.1	179.5	23.1	0.0	6.0	0.0	6.0	0.0	7.0	68.2	215.5	0.0	
400109	0.0	0.0	0.0	0.0	0.0	0.0	0.0	0.0	0.0	0.0	0.0	0.0	
400128	0.0	0.0	0.0	0.0	0.0	0.0	0.0	0.0	0.0	0.0	0.0	0.0	
400146	0.0	0.0	0.0	0.0	0.0	0.0	0.0	0.0	0.0	0.0	0.0	0.0	
400155	0.0	0.0	0.0	0.0	0.0	0.0	0.0	0.0	0.0	0.0	0.0	0.0	
400158	0.0	0.0	0.0	0.0	0.0	0.0	0.0	0.0	0.0	0.0	0.0	0.0	
400167	0.0	0.0	0.0	0.0	0.0	0.0	0.0	0.0	0.0	0.0	0.0	0.0	
400357	0.0	0.0	0.0	0.0	0.0	0.0	0.0	0.0	7.0	0.0	0.0	0.0	Rv0336 (-)
400477	28.1	19.1	11.0	0.0	25.1	37.1	12.0	0.0	0.0	6.0	10.0	176.3	Rv0336 (-)
400506	235.7	132.4	161.6	148.2	157.5	132.5	617.4	420.6	68.2	123.3	215.5	22.0	Rv0336 (-)
400524	113.3	185.5	196.7	132.2	170.5	132.5	561.3	541.0	91.2	278.7	215.5	22.0	Rv0336 (-)
400543	9.0	6.0	17.1	16.0	12.0	56.2	24.1	14.1	0.0	0.0	10.0	0.0	Rv0336 (-)
400567	301.9	366.0	238.8	313.5	335.0	246.9	580.3	285.1	136.3	508.2	256.5	88.1	Rv0336 (-)
400683	216.6	225.6	287.0	379.6	195.6	285.0	258.6	239.9	235.6	210.5	339.7	419.6	Rv0336 (-)
400732	273.8	338.9	550.9	462.8	506.5	341.2	845.9	330.2	159.4	464.1	761.6	1171.8	Rv0336 (-)
401164	235.7	185.5	196.7	115.2	220.6	208.7	203.5	149.6	227.6	74.2	143.3	0.0	Rv0336 (-)
401265	320.9	631.7	569.0	661.1	493.4	436.6	684.5	751.8	471.2	582.4	287.6	596.9	Rv0336 (-)
401275	103.3	126.3	143.5	198.3	151.4	151.5	12.0	255.0	106.3	37.1	133.3	132.2	Rv0336 (-)
401317	65.2	172.5	95.3	165.3	107.3	56.2	240.5	224.8	121.3	315.8	0.0	618.9	Rv0336 (-)
401325	0.0	66.2	23.1	0.0	18.1	18.1	0.0	0.0	7.0	18.0	10.0	176.3	Rv0336 (-)
401372	47.1	26.1	65.2	99.2	88.3	56.2	86.2	29.1	113.3	129.3	143.3	0.0	Rv0336 (-)
401412	1605.5	1823.0	1574.5	1322.2	1487.3	1539.5	2432.4	1985.5	1117.9	1357.3	2111.4	1415.1	Rv0336 (-)
401416	1861.3	1823.0	1634.7	2414.1	1563.5	2052.3	3235.2	2707.2	1863.8	2410.9	1832.8	1349.0	Rv0336 (-)
401503	301.9	338.9	214.8	132.2	442.3	285.0	320.7	239.9	303.8	377.9	525.1	265.4	Rv0336 (-)
401572	18.1	6.0	89.3	49.1	18.1	0.0	0.0	0.0	91.2	6.0	10.0	0.0	Rv0336 (-)
401731	641.8	618.7	436.5	264.4	506.5	417.5	746.7	179.7	75.2	1189.9	937.0	685.0	
401822	0.0	0.0	17.1	16.0	25.1	37.1	0.0	0.0	0.0	37.1	0.0	0.0	
401874	368.0	425.2	406.4	297.5	373.1	417.5	345.8	285.1	349.9	327.8	607.3	0.0	Rv0337c (aspC)
401883	0.0	0.0	0.0	0.0	0.0	0.0	0.0	0.0	0.0	0.0	0.0	0.0	Rv0337c (aspC)
401899	0.0	0.0	0.0	0.0	0.0	0.0	0.0	0.0	0.0	0.0	0.0	0.0	Rv0337c (aspC)
402060	0.0	0.0	0.0	0.0	0.0	0.0	0.0	0.0	0.0	0.0	0.0	0.0	Rv0337c (aspC)
402074	0.0	0.0	0.0	0.0	0.0	0.0	0.0	0.0	0.0	0.0	0.0	0.0	Rv0337c (aspC)
402090	0.0	0.0	0.0	0.0	0.0	0.0	0.0	0.0	0.0	0.0	0.0	0.0	Rv0337c (aspC)
402268	0.0	0.0	0.0	0.0	0.0	0.0	0.0	0.0	0.0	0.0	0.0	0.0	Rv0337c (aspC)
402348	0.0	0.0	0.0	0.0	0.0	0.0	0.0	0.0	0.0	0.0	0.0	0.0	Rv0337c (aspC)
402363	0.0	0.0	0.0	0.0	0.0	0.0	0.0	0.0	0.0	0.0	0.0	0.0	Rv0337c (aspC)
402400	0.0	0.0	0.0	0.0	0.0	0.0	0.0	0.0	0.0	0.0	0.0	0.0	Rv0337c (aspC)
402444	0.0	0.0	0.0	0.0	0.0	0.0	0.0	0.0	0.0	0.0	0.0	0.0	Rv0337c (aspC)
402459	0.0	0.0	0.0	0.0	0.0	0.0	0.0	0.0	0.0	0.0	0.0	0.0	Rv0337c (aspC)
402534	0.0	0.0	0.0	0.0	0.0	0.0	0.0	0.0	0.0	0.0	0.0	0.0	Rv0337c (aspC)
402616	0.0	0.0	0.0	0.0	0.0	0.0	0.0	0.0	0.0	0.0	0.0	0.0	Rv0337c (aspC)
402651	0.0	0.0	0.0	0.0	0.0	0.0	0.0	0.0	0.0	0.0	0.0	0.0	Rv0337c (aspC)
402702	0.0	0.0	0.0	0.0	0.0	0.0	0.0	0.0	0.0	0.0	0.0	0.0	Rv0337c (aspC)
402784	0.0	0.0	0.0	0.0	0.0	0.0	0.0	0.0	0.0	0.0	0.0	0.0	Rv0337c (aspC)
402792	0.0	0.0	0.0	0.0	0.0	0.0	0.0	0.0	0.0	0.0	0.0	0.0	Rv0337c (aspC)
402837	0.0	0.0	0.0	0.0	0.0	0.0	0.0	0.0	0.0	0.0	0.0	0.0	Rv0337c (aspC)
402888	0.0	0.0	0.0	0.0	0.0	0.0	0.0	0.0	0.0	0.0	0.0	0.0	Rv0337c (aspC)
402900	0.0	0.0	0.0	0.0	0.0	0.0	0.0	0.0	0.0	0.0	0.0	0.0	Rv0337c (aspC)
402919	0.0	0.0	0.0	0.0	0.0	0.0	0.0	0.0	0.0	0.0	0.0	0.0	Rv0337c (aspC)
403047	0.0	0.0	0.0	0.0	0.0	0.0	0.0	0.0	0.0	0.0	0.0	0.0	Rv0337c (aspC)
403408	0.0	0.0	0.0	0.0	0.0	0.0	0.0	0.0	0.0	0.0	0.0	0.0	Rv0338c (-)
403420	0.0	0.0	0.0	0.0	0.0	0.0	0.0	0.0	0.0	0.0	0.0	0.0	Rv0338c (-)
403597	0.0	0.0	0.0	0.0	0.0	0.0	0.0	0.0	0.0	0.0	0.0	0.0	Rv0338c (-)
403642	0.0	0.0	0.0	0.0	0.0	0.0	0.0	0.0	0.0	0.0	0.0	0.0	Rv0338c (-)
403676	0.0	0.0	0.0	0.0	0.0	0.0	0.0	0.0	0.0	0.0	0.0	0.0	Rv0338c (-)
403688	0.0	0.0	0.0	0.0	0.0	0.0	0.0	0.0	0.0	0.0	0.0	0.0	Rv0338c (-)
403977	0.0	0.0	0.0	0.0	0.0	0.0	0.0	0.0	0.0	0.0	0.0	0.0	Rv0338c (-)
404001	0.0	0.0	0.0	0.0	0.0	0.0	0.0	0.0	0.0	0.0	0.0	0.0	Rv0338c (-)
404016	0.0	0.0	0.0	0.0	0.0	0.0	0.0	0.0	0.0	0.0	0.0	0.0	Rv0338c (-)
404106	0.0	0.0	0.0	0.0	0.0	0.0	0.0	0.0	0.0	0.0	0.0	0.0	Rv0338c (-)
404127	0.0	0.0	0.0	0.0	0.0	0.0	0.0	0.0	0.0	0.0	0.0	0.0	Rv0338c (-)
404316	0.0	0.0	0.0	0.0	0.0	0.0	0.0	0.0	0.0	0.0	0.0	0.0	Rv0338c (-)
404382	0.0	0.0	0.0	0.0	0.0	0.0	0.0	0.0	0.0	0.0	0.0	0.0	Rv0338c (-)
404412	0.0	0.0	0.0	0.0	0.0	0.0	0.0	0.0	0.0	0.0	0.0	0.0	Rv0338c (-)
404418	0.0	0.0	0.0	0.0	0.0	0.0	0.0	0.0	0.0	0.0	0.0	0.0	Rv0338c (-)
404448	0.0	0.0	0.0	0.0	0.0	0.0	0.0	0.0	0.0	0.0	0.0	0.0	Rv0338c (-)
404589	0.0	0.0	0.0	0.0	0.0	0.0	0.0	0.0	0.0	0.0	0.0	0.0	Rv0338c (-)
404599	0.0	0.0	0.0	0.0	0.0	0.0	0.0	0.0	0.0	0.0	0.0	0.0	Rv0338c (-)
404626	0.0	0.0	0.0	0.0	0.0	0.0	0.0	0.0	0.0	0.0	0.0	0.0	Rv0338c (-)
404692	0.0	0.0	0.0	0.0	0.0	0.0	0.0	0.0	0.0	0.0	0.0	0.0	Rv0338c (-)
404844	0.0	0.0	0.0	0.0	0.0	0.0	0.0	0.0	0.0	0.0	0.0	0.0	Rv0338c (-)
404962	0.0	0.0	0.0	0.0	0.0	0.0	0.0	0.0	0.0	0.0	0.0	0.0	Rv0338c (-)
405017	0.0	0.0	0.0	0.0	0.0	0.0	0.0	0.0	0.0	0.0	0.0	0.0	Rv0338c (-)
405118	0.0	0.0	0.0	0.0	0.0	0.0	0.0	0.0	0.0	0.0	0.0	0.0	Rv0338c (-)
405263	0.0	0.0	0.0	0.0	0.0	0.0	0.0	0.0	0.0	0.0	0.0	0.0	Rv0338c (-)
405272	0.0	0.0	0.0	0.0	0.0	0.0	0.0	0.0	0.0	0.0	0.0	0.0	Rv0338c (-)
405291	0.0	0.0	0.0	0.0	0.0	0.0	0.0	0.0	0.0	0.0	0.0	0.0	Rv0338c (-)
405336	0.0	0.0	0.0	0.0	0.0	0.0	0.0	0.0	0.0	0.0	0.0	0.0	Rv0338c (-)
405399	0.0	0.0	0.0	0.0	0.0	0.0	0.0	0.0	0.0	0.0	0.0	0.0	Rv0338c (-)
405442	0.0	0.0	0.0	0.0	0.0	0.0	0.0	0.0	0.0	0.0	0.0	0.0	Rv0338c (-)
405466	0.0	0.0	0.0	0.0	0.0	0.0	0.0	0.0	0.0	0.0	0.0	0.0	Rv0338c (-)
405567	0.0	0.0	0.0	0.0	0.0	0.0	0.0	0.0	0.0	0.0	0.0	0.0	Rv0338c (-)
405577	0.0	0.0	0.0	0.0	0.0	0.0	0.0	0.0	0.0	0.0	0.0	0.0	Rv0338c (-)
405579	0.0	0.0	0.0	0.0	0.0	0.0	0.0	0.0	0.0	0.0	0.0	0.0	Rv0338c (-)
405665	0.0	0.0	0.0	0.0	0.0	0.0	0.0	0.0	0.0	0.0	0.0	0.0	Rv0338c (-)
405750	0.0	0.0	0.0	0.0	0.0	0.0	0.0	0.0	0.0	0.0	0.0	0.0	Rv0338c (-)
405812	0.0	0.0	0.0	0.0	0.0	0.0	0.0	0.0	0.0	0.0	0.0	0.0	Rv0338c (-)
405861	150.4	225.6	113.4	0.0	132.4	151.5	12.0	44.2	280.7	191.5	215.5	176.3	
405884	368.0	412.1	377.3	544.9	386.1	436.6	289.6	285.1	395.0	352.9	349.7	774.2	
405936	75.2	53.1	59.2	0.0	107.3	37.1	1061.4	285.1	129.3	24.1	51.1	0.0	
405941	0.0	0.0	0.0	0.0	6.0	18.1	43.1	29.1	0.0	0.0	0.0	66.1	
405971	216.6	126.3	77.3	99.2	157.5	170.6	61.1	119.5	121.3	117.3	133.3	0.0	Rv0339c (-)
406046	18.1	6.0	11.0	115.2	0.0	18.1	0.0	0.0	30.1	61.1	0.0	0.0	Rv0339c (-)
406110	0.0	0.0	0.0	0.0	0.0	18.1	0.0	0.0	0.0	0.0	0.0	0.0	Rv0339c (-)
406124	0.0	0.0	0.0	0.0	0.0	0.0	0.0	0.0	0.0	37.1	0.0	0.0	Rv0339c (-)
406130	916.6	751.1	682.4	478.8	619.8	778.8	271.6	782.0	471.2	1164.9	638.3	1504.2	Rv0339c (-)
406160	0.0	0.0	0.0	0.0	0.0	0.0	0.0	0.0	0.0	0.0	0.0	0.0	Rv0339c (-)
406201	0.0	0.0	0.0	0.0	0.0	0.0	0.0	0.0	0.0	0.0	0.0	0.0	Rv0339c (-)
406264	188.5	205.6	220.8	264.4	296.9	208.7	258.6	255.0	75.2	582.4	61.1	287.4	Rv0339c (-)
406637	1378.9	285.8	262.9	511.9	277.8	132.5	24.1	29.1	349.9	24.1	113.2	0.0	Rv0339c (-)
406716	0.0	0.0	0.0	0.0	0.0	0.0	0.0	0.0	0.0	0.0	0.0	0.0	Rv0339c (-)
406743	9.0	46.1	137.5	0.0	75.2	75.3	0.0	0.0	91.2	6.0	113.2	0.0	Rv0339c (-)
406768	0.0	0.0	0.0	0.0	0.0	0.0	0.0	0.0	0.0	0.0	0.0	0.0	Rv0339c (-)
407006	18.1	19.1	0.0	0.0	6.0	37.1	6.0	0.0	7.0	0.0	0.0	22.0	Rv0339c (-)
407020	169.5	92.3	89.3	82.1	56.2	75.3	0.0	119.5	15.0	148.4	215.5	22.0	Rv0339c (-)
407109	0.0	19.1	5.0	0.0	0.0	18.1	0.0	0.0	0.0	0.0	0.0	0.0	Rv0339c (-)
407405	9.0	26.1	71.3	0.0	0.0	0.0	12.0	29.1	7.0	24.1	0.0	0.0	Rv0339c (-)
407422	28.1	0.0	23.1	0.0	37.1	113.4	117.3	0.0	0.0	0.0	10.0	0.0	Rv0339c (-)
407499	812.3	338.9	628.2	628.1	512.5	398.4	104.2	59.2	37.1	557.4	236.5	110.2	Rv0339c (-)
407544	0.0	26.1	59.2	0.0	0.0	0.0	0.0	0.0	0.0	12.0	0.0	0.0	Rv0339c (-)
407606	28.1	13.0	17.1	0.0	82.2	56.2	0.0	0.0	68.2	61.1	30.1	0.0	Rv0339c (-)
407629	18.1	106.3	77.3	33.1	101.3	94.3	36.1	59.2	30.1	43.1	154.3	154.2	Rv0339c (-)
407645	122.3	159.4	119.4	82.1	119.3	56.2	55.1	29.1	22.1	49.1	308.6	441.7	Rv0339c (-)
407792	0.0	0.0	0.0	0.0	0.0	0.0	0.0	0.0	0.0	0.0	0.0	0.0	Rv0339c (-)
407816	28.1	0.0	5.0	0.0	0.0	0.0	0.0	0.0	7.0	0.0	0.0	0.0	Rv0339c (-)
407831	28.1	13.0	101.4	0.0	44.1	94.3	0.0	0.0	0.0	129.3	0.0	0.0	Rv0339c (-)
407843	0.0	0.0	0.0	0.0	0.0	0.0	0.0	0.0	0.0	0.0	0.0	0.0	Rv0339c (-)
408065	301.9	478.3	275.0	198.3	277.8	323.1	172.4	194.7	189.5	991.4	277.6	110.2	Rv0339c (-)
408154	0.0	0.0	0.0	0.0	0.0	0.0	0.0	0.0	0.0	0.0	0.0	0.0	Rv0339c (-)
408326	0.0	0.0	0.0	0.0	0.0	0.0	0.0	0.0	0.0	0.0	0.0	0.0	Rv0339c (-)
408411	340.0	445.2	406.4	478.8	632.8	455.6	623.4	827.1	250.6	427.0	1009.1	44.1	Rv0339c (-)
408476	301.9	199.5	149.5	99.2	214.6	208.7	129.3	239.9	136.3	340.8	205.4	66.1	
408511	47.1	0.0	23.1	0.0	12.0	18.1	0.0	0.0	0.0	0.0	0.0	0.0	
408527	0.0	0.0	0.0	0.0	0.0	0.0	0.0	0.0	0.0	0.0	0.0	0.0	
408584	0.0	0.0	0.0	0.0	0.0	0.0	0.0	0.0	0.0	0.0	0.0	0.0	
408595	0.0	0.0	0.0	0.0	0.0	0.0	0.0	0.0	0.0	0.0	0.0	0.0	
408606	0.0	0.0	0.0	0.0	0.0	0.0	0.0	0.0	0.0	0.0	0.0	0.0	
408632	0.0	0.0	0.0	0.0	0.0	0.0	0.0	0.0	0.0	0.0	0.0	0.0	
408697	0.0	0.0	0.0	0.0	0.0	0.0	0.0	0.0	0.0	0.0	0.0	0.0	Rv0340 (-)
408738	0.0	0.0	0.0	0.0	0.0	0.0	0.0	0.0	0.0	0.0	0.0	0.0	Rv0340 (-)
409052	0.0	0.0	35.1	132.2	88.3	0.0	0.0	0.0	113.3	0.0	0.0	22.0	Rv0340 (-)
409131	604.7	1010.8	706.5	611.0	670.9	950.4	932.1	586.2	684.7	1246.1	1225.6	198.3	Rv0340 (-)
409156	28.1	0.0	0.0	0.0	0.0	0.0	6.0	0.0	37.1	61.1	0.0	0.0	Rv0340 (-)
409171	9.0	6.0	17.1	0.0	6.0	37.1	0.0	29.1	0.0	0.0	0.0	0.0	Rv0340 (-)
409188	37.1	13.0	71.3	0.0	18.1	18.1	49.1	0.0	0.0	0.0	82.2	0.0	
409208	0.0	0.0	0.0	0.0	0.0	0.0	0.0	0.0	0.0	0.0	0.0	0.0	
409216	0.0	0.0	0.0	0.0	0.0	0.0	0.0	0.0	0.0	0.0	0.0	0.0	
409242	47.1	19.1	71.3	82.1	18.1	56.2	6.0	119.5	0.0	12.0	113.2	0.0	
409298	141.4	212.6	244.9	297.5	227.7	265.9	12.0	44.2	113.3	265.7	761.6	287.4	
409373	9.0	19.1	29.1	0.0	0.0	0.0	0.0	0.0	0.0	6.0	0.0	0.0	Rv0341 (iniB)
409380	122.3	458.3	214.8	214.4	246.7	170.6	80.2	44.2	235.6	265.7	195.4	508.8	Rv0341 (iniB)
409469	0.0	0.0	0.0	0.0	0.0	0.0	0.0	0.0	0.0	0.0	0.0	0.0	Rv0341 (iniB)
409673	0.0	0.0	0.0	0.0	0.0	0.0	0.0	0.0	0.0	0.0	0.0	0.0	Rv0341 (iniB)
409781	56.2	139.4	71.3	280.5	183.5	56.2	36.1	119.5	22.1	197.5	10.0	132.2	Rv0341 (iniB)
409828	56.2	185.5	137.5	115.2	113.3	37.1	166.4	104.4	53.1	49.1	82.2	88.1	Rv0341 (iniB)
409832	75.2	146.4	179.6	0.0	94.3	189.7	12.0	89.3	98.3	55.1	20.0	0.0	Rv0341 (iniB)
409862	0.0	0.0	0.0	0.0	0.0	0.0	0.0	0.0	0.0	0.0	0.0	0.0	Rv0341 (iniB)
409940	0.0	0.0	0.0	0.0	0.0	0.0	0.0	0.0	0.0	0.0	0.0	0.0	Rv0341 (iniB)
409966	0.0	0.0	0.0	0.0	0.0	18.1	0.0	0.0	0.0	0.0	0.0	0.0	Rv0341 (iniB)
410054	0.0	0.0	0.0	0.0	0.0	0.0	0.0	0.0	0.0	0.0	0.0	0.0	Rv0341 (iniB)
410207	179.5	472.3	275.0	198.3	296.9	246.9	240.5	89.3	121.3	458.1	277.6	840.3	Rv0341 (iniB)
410230	37.1	6.0	0.0	0.0	6.0	0.0	0.0	0.0	30.1	0.0	10.0	0.0	Rv0341 (iniB)
410537	0.0	0.0	0.0	0.0	0.0	0.0	0.0	0.0	0.0	0.0	0.0	0.0	Rv0341 (iniB)
410547	18.1	13.0	41.1	16.0	88.3	0.0	6.0	89.3	7.0	12.0	10.0	0.0	Rv0341 (iniB)
410645	0.0	0.0	0.0	0.0	0.0	0.0	0.0	0.0	0.0	0.0	0.0	0.0	Rv0341 (iniB)
410687	122.3	26.1	71.3	33.1	50.1	56.2	6.0	0.0	7.0	37.1	61.1	0.0	Rv0341 (iniB)
410772	122.3	33.1	89.3	49.1	164.5	151.5	6.0	285.1	227.6	105.3	51.1	441.7	Rv0341 (iniB)
410788	9.0	6.0	47.2	0.0	6.0	0.0	0.0	0.0	0.0	0.0	0.0	0.0	Rv0341 (iniB)
410862	349.0	126.3	179.6	280.5	145.4	323.1	67.2	104.4	144.4	333.8	484.0	0.0	Rv0342 (iniA)
410879	113.3	139.4	119.4	0.0	246.7	170.6	481.1	300.1	98.3	129.3	20.0	22.0	Rv0342 (iniA)
410966	18.1	13.0	41.1	16.0	0.0	18.1	67.2	29.1	30.1	0.0	0.0	0.0	Rv0342 (iniA)
411001	1038.9	1416.9	1413.0	1372.3	1114.2	1406.0	1784.0	797.0	768.0	1301.2	1873.9	1791.7	Rv0342 (iniA)
411004	131.4	119.3	155.5	198.3	126.4	75.3	67.2	194.7	220.6	204.5	10.0	0.0	Rv0342 (iniA)
411130	28.1	26.1	41.1	0.0	6.0	37.1	326.7	74.3	0.0	6.0	30.1	0.0	Rv0342 (iniA)
411166	519.5	545.5	460.6	578.0	411.2	570.0	764.7	510.9	456.2	520.3	1112.3	1193.8	Rv0342 (iniA)
411171	320.9	392.1	365.3	908.5	258.7	417.5	826.9	586.2	418.1	303.7	556.2	242.4	Rv0342 (iniA)
411356	0.0	6.0	0.0	0.0	44.1	18.1	24.1	0.0	37.1	30.1	10.0	0.0	Rv0342 (iniA)
411362	113.3	278.8	238.8	115.2	321.9	265.9	450.0	179.7	204.5	179.4	638.3	309.5	Rv0342 (iniA)
411418	0.0	26.1	11.0	33.1	75.2	37.1	178.4	14.1	91.2	0.0	0.0	0.0	Rv0342 (iniA)
411549	141.4	252.7	149.5	99.2	151.4	113.4	326.7	164.6	242.6	86.2	874.8	22.0	Rv0342 (iniA)
411662	47.1	92.3	5.0	0.0	56.2	18.1	147.3	179.7	75.2	142.3	92.2	0.0	Rv0342 (iniA)
411763	0.0	0.0	0.0	0.0	0.0	0.0	0.0	0.0	0.0	0.0	0.0	0.0	Rv0342 (iniA)
411775	9.0	86.2	83.3	16.0	31.1	18.1	6.0	0.0	30.1	204.5	0.0	0.0	Rv0342 (iniA)
411808	0.0	0.0	0.0	0.0	0.0	0.0	0.0	0.0	0.0	0.0	0.0	0.0	Rv0342 (iniA)
411820	18.1	146.4	71.3	0.0	18.1	18.1	1018.3	209.8	189.5	0.0	154.3	0.0	Rv0342 (iniA)
411976	103.3	106.3	89.3	99.2	94.3	132.5	6.0	59.2	182.5	210.5	82.2	154.2	Rv0342 (iniA)
412116	660.9	771.1	496.7	297.5	772.2	702.5	863.9	345.3	691.8	625.5	484.0	88.1	Rv0342 (iniA)
412280	75.2	46.1	191.7	82.1	132.4	132.5	61.1	104.4	113.3	49.1	628.3	22.0	Rv0342 (iniA)
412289	0.0	0.0	0.0	0.0	0.0	18.1	0.0	0.0	0.0	0.0	0.0	0.0	Rv0342 (iniA)
412308	216.6	179.5	299.1	247.4	423.2	304.1	357.8	390.5	371.9	265.7	318.7	110.2	Rv0342 (iniA)
412372	0.0	0.0	0.0	0.0	0.0	0.0	0.0	0.0	0.0	0.0	0.0	0.0	Rv0342 (iniA)
412410	226.6	818.2	538.9	280.5	436.3	379.3	308.7	300.1	668.7	749.8	813.7	752.1	Rv0342 (iniA)
412412	472.3	878.4	813.9	313.5	715.1	778.8	481.1	571.2	539.4	396.0	267.6	375.6	Rv0342 (iniA)
412557	28.1	33.1	0.0	16.0	0.0	37.1	55.1	0.0	0.0	0.0	0.0	0.0	Rv0342 (iniA)
412682	18.1	13.0	0.0	0.0	44.1	18.1	6.0	0.0	60.2	37.1	0.0	0.0	Rv0342 (iniA)
412808	0.0	0.0	0.0	0.0	0.0	0.0	0.0	0.0	0.0	0.0	0.0	0.0	Rv0343 (iniC)
412826	122.3	192.5	77.3	148.2	277.8	113.4	6.0	104.4	98.3	142.3	0.0	66.1	Rv0343 (iniC)
412878	0.0	0.0	0.0	0.0	0.0	0.0	0.0	0.0	0.0	0.0	0.0	0.0	Rv0343 (iniC)
413502	197.6	258.7	226.8	396.7	138.4	208.7	141.3	721.7	53.1	390.0	205.4	441.7	Rv0343 (iniC)
413596	103.3	112.3	107.4	115.2	44.1	56.2	12.0	44.2	15.0	228.6	82.2	0.0	Rv0343 (iniC)
413643	0.0	0.0	0.0	0.0	0.0	0.0	0.0	0.0	0.0	0.0	0.0	0.0	Rv0343 (iniC)
413802	56.2	432.2	311.1	99.2	303.9	227.8	55.1	104.4	83.2	18.0	514.1	463.7	Rv0343 (iniC)
413836	226.6	366.0	137.5	33.1	208.6	170.6	178.4	44.2	60.2	327.8	597.3	22.0	Rv0343 (iniC)
413845	9.0	0.0	17.1	33.1	44.1	37.1	24.1	104.4	53.1	98.2	0.0	110.2	Rv0343 (iniC)
413903	131.4	205.6	196.7	297.5	157.5	246.9	326.7	179.7	113.3	123.3	504.1	0.0	Rv0343 (iniC)
413931	65.2	6.0	47.2	82.1	0.0	37.1	12.0	0.0	0.0	160.4	113.2	0.0	Rv0343 (iniC)
413967	9.0	33.1	11.0	115.2	37.1	18.1	0.0	0.0	0.0	0.0	0.0	0.0	Rv0343 (iniC)
414169	47.1	112.3	11.0	132.2	126.4	170.6	24.1	345.3	7.0	216.5	514.1	995.5	Rv0343 (iniC)
414368	509.4	452.2	581.0	611.0	392.1	436.6	1073.4	345.3	333.9	520.3	411.9	818.2	
414490	1408.0	997.7	1299.6	1454.4	1613.7	1178.2	882.0	992.7	1247.2	2845.0	1184.5	1260.9	Rv0344c (lpqJ)
414499	0.0	0.0	0.0	0.0	0.0	18.1	0.0	0.0	83.2	0.0	0.0	0.0	Rv0344c (lpqJ)
414644	254.7	59.2	149.5	16.0	63.2	37.1	6.0	29.1	45.1	160.4	0.0	0.0	Rv0344c (lpqJ)
414691	65.2	132.4	95.3	49.1	37.1	75.3	0.0	0.0	60.2	117.3	20.0	22.0	Rv0344c (lpqJ)
414759	0.0	33.1	0.0	0.0	0.0	0.0	0.0	0.0	37.1	0.0	0.0	22.0	Rv0344c (lpqJ)
414791	103.3	6.0	5.0	0.0	6.0	18.1	147.3	14.1	7.0	0.0	0.0	0.0	Rv0344c (lpqJ)
414800	310.9	212.6	226.8	132.2	164.5	304.1	55.1	405.5	136.3	80.2	256.5	0.0	Rv0344c (lpqJ)
414824	282.8	232.6	119.4	165.3	183.5	189.7	203.5	59.2	83.2	259.6	328.7	0.0	Rv0344c (lpqJ)
414885	273.8	318.9	287.0	330.6	265.8	398.4	160.4	315.2	182.5	917.2	154.3	220.3	Rv0344c (lpqJ)
414893	0.0	0.0	0.0	0.0	0.0	0.0	0.0	0.0	0.0	0.0	0.0	0.0	Rv0344c (lpqJ)
414914	207.6	172.5	226.8	429.7	246.7	170.6	160.4	149.6	326.8	327.8	0.0	22.0	Rv0344c (lpqJ)
414933	0.0	0.0	17.1	33.1	0.0	0.0	0.0	0.0	45.1	0.0	0.0	0.0	Rv0344c (lpqJ)
414946	94.3	66.2	107.4	247.4	63.2	75.3	61.1	239.9	30.1	49.1	0.0	375.6	
414966	56.2	146.4	125.4	82.1	94.3	75.3	6.0	14.1	144.4	173.4	30.1	132.2	
414975	840.4	631.7	460.6	379.6	518.5	246.9	357.8	179.7	479.2	780.9	256.5	331.5	
414980	9.0	59.2	17.1	33.1	63.2	94.3	18.0	134.5	98.3	0.0	0.0	0.0	
415001	263.7	278.8	238.8	115.2	348.0	227.8	18.0	224.8	98.3	812.0	30.1	88.1	
415034	169.5	79.2	143.5	181.3	101.3	113.4	351.8	74.3	296.8	80.2	82.2	0.0	
415104	462.3	538.5	262.9	528.9	335.0	304.1	301.7	495.9	288.7	452.1	874.8	198.3	Rv0345 (-)
415175	396.1	298.8	664.3	264.4	778.2	436.6	1160.6	782.0	668.7	1016.5	328.7	1149.7	Rv0345 (-)
415184	746.1	352.0	676.4	908.5	506.5	360.3	141.3	104.4	250.6	582.4	154.3	22.0	Rv0345 (-)
415238	0.0	0.0	0.0	0.0	31.1	0.0	0.0	0.0	15.0	0.0	0.0	0.0	Rv0345 (-)
415317	37.1	232.6	149.5	247.4	405.2	304.1	160.4	14.1	45.1	327.8	20.0	0.0	Rv0345 (-)
415393	9.0	19.1	0.0	0.0	31.1	56.2	0.0	29.1	0.0	0.0	0.0	44.1	Rv0345 (-)
415426	359.0	219.6	220.8	49.1	189.5	189.7	18.0	0.0	113.3	43.1	20.0	265.4	Rv0345 (-)
415476	0.0	0.0	0.0	0.0	0.0	0.0	0.0	0.0	0.0	0.0	0.0	0.0	
415593	1171.3	1323.6	1364.8	925.6	1531.4	1178.2	1252.8	1173.4	1026.6	1127.8	1369.9	752.1	Rv0346c (ansP2)
415616	746.1	1010.8	742.6	495.8	873.5	740.6	141.3	239.9	471.2	296.7	390.8	419.6	Rv0346c (ansP2)
415668	1851.2	2954.1	1928.8	3223.4	2291.6	2413.6	1752.9	1022.9	1187.0	1102.7	2131.5	463.7	Rv0346c (ansP2)
415710	37.1	106.3	220.8	82.1	31.1	113.4	12.0	74.3	7.0	123.3	30.1	132.2	Rv0346c (ansP2)
415906	0.0	0.0	0.0	0.0	0.0	0.0	0.0	0.0	0.0	0.0	0.0	0.0	Rv0346c (ansP2)
415932	141.4	219.6	125.4	33.1	151.4	132.5	30.1	104.4	250.6	0.0	82.2	0.0	Rv0346c (ansP2)
416019	1190.4	951.6	795.8	1073.8	1170.4	1063.8	703.6	345.3	996.5	1462.6	607.3	242.4	Rv0346c (ansP2)
416092	0.0	0.0	0.0	0.0	0.0	0.0	0.0	0.0	0.0	0.0	0.0	0.0	Rv0346c (ansP2)
416139	254.7	366.0	275.0	694.2	644.9	436.6	271.6	59.2	371.9	98.2	41.1	265.4	Rv0346c (ansP2)
416146	859.4	671.8	640.2	661.1	619.8	589.1	444.0	1022.9	1087.8	197.5	287.6	198.3	Rv0346c (ansP2)
416148	1464.1	631.7	1023.6	809.4	1057.0	855.0	1346.0	812.1	1209.1	594.5	689.4	220.3	Rv0346c (ansP2)
416187	207.6	225.6	256.9	82.1	367.1	304.1	67.2	89.3	326.8	210.5	71.1	110.2	Rv0346c (ansP2)
416292	0.0	0.0	0.0	0.0	0.0	0.0	0.0	0.0	0.0	6.0	0.0	0.0	Rv0346c (ansP2)
416300	9.0	46.1	89.3	49.1	63.2	56.2	117.3	104.4	60.2	12.0	20.0	0.0	Rv0346c (ansP2)
416324	113.3	86.2	107.4	280.5	107.3	56.2	6.0	0.0	37.1	30.1	0.0	22.0	Rv0346c (ansP2)
416403	160.5	106.3	119.4	16.0	31.1	113.4	129.3	224.8	174.4	278.7	535.1	0.0	Rv0346c (ansP2)
416425	18.1	19.1	0.0	66.1	6.0	0.0	18.0	29.1	0.0	0.0	0.0	508.8	Rv0346c (ansP2)
416443	169.5	225.6	95.3	214.4	309.9	151.5	388.9	134.5	68.2	18.0	20.0	309.5	Rv0346c (ansP2)
416586	113.3	73.2	185.7	247.4	170.5	94.3	209.5	29.1	98.3	340.8	0.0	309.5	Rv0346c (ansP2)
416595	991.8	970.7	616.2	165.3	430.2	589.1	30.1	194.7	821.1	699.7	390.8	110.2	Rv0346c (ansP2)
416614	0.0	6.0	0.0	0.0	0.0	0.0	0.0	0.0	0.0	0.0	0.0	0.0	Rv0346c (ansP2)
416649	2163.1	2235.1	2653.3	2430.1	2481.2	2528.0	1592.6	1804.8	4359.1	1505.7	4150.7	1437.1	Rv0346c (ansP2)
416685	37.1	13.0	53.2	33.1	328.9	37.1	0.0	0.0	136.3	18.0	0.0	0.0	Rv0346c (ansP2)
416700	65.2	132.4	359.3	165.3	386.1	208.7	258.6	59.2	388.0	340.8	0.0	309.5	Rv0346c (ansP2)
416790	169.5	405.1	323.1	82.1	309.9	265.9	123.3	119.5	288.7	191.5	174.4	22.0	Rv0346c (ansP2)
416854	0.0	0.0	0.0	0.0	0.0	0.0	0.0	0.0	0.0	0.0	0.0	0.0	Rv0346c (ansP2)
416896	9.0	0.0	11.0	0.0	25.1	18.1	0.0	0.0	0.0	0.0	0.0	0.0	Rv0346c (ansP2)
416913	84.2	199.5	113.4	165.3	170.5	227.8	104.2	59.2	463.2	576.4	0.0	44.1	Rv0346c (ansP2)
416954	406.1	252.7	143.5	231.4	303.9	379.3	18.0	119.5	288.7	315.8	205.4	154.2	Rv0346c (ansP2)
417038	1256.6	664.8	371.3	346.6	468.4	323.1	901.0	450.7	265.7	235.6	597.3	574.9	
417148	65.2	79.2	107.4	66.1	132.4	113.4	264.6	14.1	15.0	18.0	0.0	0.0	
417226	188.5	33.1	23.1	115.2	75.2	94.3	18.0	285.1	22.1	30.1	0.0	0.0	
417238	840.4	1050.9	819.9	809.4	892.6	627.2	1610.6	766.9	463.2	1406.4	1379.9	1371.0	
417350	292.8	379.0	442.6	429.7	341.0	493.8	832.9	721.7	250.6	235.6	123.3	44.1	Rv0347 (-)
417432	0.0	0.0	0.0	0.0	0.0	0.0	0.0	0.0	0.0	0.0	0.0	0.0	Rv0347 (-)
417449	0.0	0.0	0.0	0.0	0.0	0.0	0.0	0.0	0.0	0.0	0.0	0.0	Rv0347 (-)
417462	0.0	0.0	0.0	0.0	0.0	0.0	0.0	0.0	0.0	0.0	0.0	0.0	Rv0347 (-)
417474	0.0	0.0	0.0	0.0	0.0	0.0	0.0	0.0	0.0	0.0	0.0	0.0	Rv0347 (-)
417505	0.0	0.0	0.0	0.0	0.0	0.0	0.0	0.0	0.0	0.0	0.0	0.0	Rv0347 (-)
417530	0.0	0.0	0.0	0.0	0.0	0.0	0.0	0.0	0.0	0.0	0.0	0.0	Rv0347 (-)
417579	0.0	0.0	0.0	0.0	0.0	0.0	0.0	0.0	0.0	0.0	0.0	0.0	Rv0347 (-)
417620	0.0	0.0	0.0	0.0	0.0	0.0	0.0	0.0	0.0	0.0	0.0	0.0	Rv0347 (-)
417653	0.0	0.0	0.0	0.0	0.0	0.0	0.0	0.0	0.0	0.0	0.0	0.0	Rv0347 (-)
417669	0.0	0.0	0.0	0.0	0.0	0.0	0.0	0.0	0.0	0.0	0.0	0.0	Rv0347 (-)
417760	0.0	0.0	0.0	0.0	0.0	0.0	0.0	0.0	0.0	0.0	0.0	0.0	Rv0347 (-)
417859	0.0	0.0	0.0	0.0	0.0	0.0	0.0	0.0	0.0	0.0	0.0	0.0	Rv0347 (-)
417907	0.0	0.0	0.0	0.0	0.0	0.0	0.0	0.0	0.0	0.0	0.0	0.0	Rv0347 (-)
418033	0.0	0.0	0.0	0.0	0.0	0.0	0.0	0.0	0.0	0.0	0.0	0.0	Rv0347 (-)
418125	0.0	0.0	0.0	0.0	0.0	0.0	0.0	0.0	0.0	0.0	0.0	0.0	Rv0347 (-)
418241	0.0	0.0	0.0	0.0	0.0	0.0	0.0	0.0	0.0	0.0	0.0	0.0	Rv0347 (-)
418257	56.2	33.1	29.1	16.0	6.0	0.0	0.0	0.0	37.1	0.0	20.0	0.0	Rv0347 (-)
418310	0.0	0.0	0.0	0.0	0.0	0.0	0.0	0.0	0.0	0.0	0.0	0.0	Rv0348 (-)
418353	0.0	0.0	0.0	0.0	0.0	0.0	0.0	0.0	0.0	0.0	0.0	0.0	Rv0348 (-)
418419	0.0	0.0	0.0	0.0	0.0	0.0	0.0	0.0	0.0	0.0	0.0	0.0	Rv0348 (-)
418551	0.0	0.0	0.0	0.0	6.0	0.0	0.0	0.0	0.0	0.0	0.0	0.0	Rv0348 (-)
418634	0.0	0.0	0.0	0.0	0.0	0.0	0.0	0.0	0.0	0.0	0.0	0.0	Rv0348 (-)
418651	0.0	0.0	0.0	0.0	0.0	0.0	0.0	0.0	0.0	0.0	0.0	0.0	Rv0348 (-)
418666	0.0	0.0	0.0	0.0	0.0	0.0	0.0	0.0	0.0	0.0	0.0	0.0	Rv0348 (-)
418785	0.0	0.0	0.0	0.0	0.0	18.1	0.0	0.0	0.0	0.0	0.0	0.0	Rv0348 (-)
418795	18.1	6.0	17.1	0.0	31.1	18.1	0.0	0.0	0.0	0.0	0.0	0.0	Rv0348 (-)
418808	0.0	0.0	0.0	0.0	0.0	0.0	0.0	0.0	0.0	0.0	0.0	0.0	Rv0348 (-)
418811	9.0	0.0	5.0	0.0	0.0	0.0	0.0	0.0	0.0	0.0	0.0	0.0	Rv0348 (-)
418829	0.0	6.0	0.0	49.1	0.0	0.0	0.0	0.0	0.0	0.0	0.0	0.0	Rv0348 (-)
418839	37.1	92.3	77.3	33.1	126.4	113.4	55.1	29.1	91.2	0.0	10.0	0.0	Rv0348 (-)
418843	56.2	13.0	17.1	0.0	12.0	18.1	55.1	29.1	0.0	55.1	349.7	0.0	Rv0348 (-)
418859	0.0	0.0	0.0	0.0	0.0	0.0	0.0	0.0	0.0	0.0	0.0	0.0	Rv0348 (-)
418882	0.0	46.1	89.3	16.0	31.1	113.4	6.0	14.1	37.1	111.3	0.0	552.8	Rv0348 (-)
418902	113.3	73.2	53.2	82.1	88.3	56.2	12.0	29.1	22.1	74.2	61.1	132.2	Rv0348 (-)
418930	0.0	0.0	0.0	0.0	0.0	0.0	0.0	0.0	0.0	0.0	0.0	0.0	Rv0348 (-)
418944	0.0	0.0	0.0	0.0	0.0	0.0	0.0	0.0	0.0	0.0	0.0	0.0	Rv0348 (-)
418986	9.0	132.4	11.0	49.1	50.1	170.6	18.0	0.0	91.2	315.8	287.6	110.2	Rv0349 (-)
418988	472.3	345.9	514.8	677.1	398.1	455.6	252.6	646.4	539.4	409.0	380.8	309.5	Rv0349 (-)
419045	963.7	697.9	616.2	842.4	461.3	531.9	1154.6	977.7	852.2	427.0	411.9	22.0	Rv0349 (-)
419142	103.3	146.4	107.4	49.1	88.3	18.1	86.2	0.0	220.6	210.5	61.1	0.0	Rv0349 (-)
419173	84.2	66.2	71.3	0.0	6.0	37.1	0.0	0.0	0.0	0.0	0.0	0.0	Rv0349 (-)
419339	604.7	951.6	652.3	908.5	625.8	398.4	598.3	1323.0	418.1	545.3	1009.1	66.1	Rv0349 (-)
419375	320.9	192.5	185.7	165.3	246.7	132.5	55.1	0.0	144.4	74.2	71.1	0.0	Rv0349 (-)
419559	37.1	33.1	0.0	132.2	18.1	37.1	6.0	0.0	15.0	0.0	0.0	287.4	Rv0349 (-)
419646	359.0	265.7	557.0	66.1	379.1	436.6	135.3	29.1	486.2	346.8	113.2	0.0	
419703	28.1	33.1	71.3	82.1	18.1	113.4	18.0	29.1	53.1	123.3	0.0	0.0	
419715	65.2	26.1	0.0	0.0	0.0	18.1	0.0	0.0	68.2	222.5	195.4	0.0	
419794	0.0	0.0	0.0	0.0	0.0	0.0	0.0	0.0	0.0	0.0	0.0	0.0	
419813	0.0	0.0	0.0	0.0	0.0	0.0	0.0	0.0	0.0	0.0	0.0	0.0	
419817	0.0	0.0	0.0	0.0	0.0	0.0	0.0	0.0	0.0	0.0	0.0	0.0	
420070	0.0	0.0	0.0	0.0	0.0	0.0	0.0	0.0	0.0	0.0	0.0	0.0	Rv0350 (dnaK)
420090	0.0	0.0	0.0	0.0	0.0	0.0	0.0	0.0	0.0	0.0	0.0	0.0	Rv0350 (dnaK)
420150	0.0	0.0	0.0	0.0	0.0	0.0	0.0	0.0	0.0	0.0	0.0	0.0	Rv0350 (dnaK)
420167	0.0	0.0	0.0	0.0	0.0	0.0	0.0	0.0	0.0	0.0	0.0	0.0	Rv0350 (dnaK)
420179	0.0	0.0	0.0	0.0	0.0	0.0	0.0	0.0	0.0	0.0	0.0	0.0	Rv0350 (dnaK)
420195	0.0	0.0	0.0	0.0	0.0	0.0	0.0	0.0	0.0	0.0	0.0	0.0	Rv0350 (dnaK)
420297	0.0	0.0	0.0	0.0	0.0	0.0	0.0	0.0	0.0	0.0	0.0	0.0	Rv0350 (dnaK)
420603	0.0	0.0	0.0	0.0	0.0	0.0	0.0	0.0	0.0	0.0	0.0	0.0	Rv0350 (dnaK)
420640	0.0	0.0	0.0	0.0	0.0	0.0	0.0	0.0	0.0	0.0	0.0	0.0	Rv0350 (dnaK)
420938	0.0	0.0	0.0	0.0	0.0	0.0	0.0	0.0	0.0	0.0	0.0	0.0	Rv0350 (dnaK)
420956	0.0	0.0	0.0	0.0	0.0	0.0	0.0	0.0	0.0	0.0	0.0	0.0	Rv0350 (dnaK)
421077	0.0	0.0	0.0	0.0	0.0	0.0	0.0	0.0	0.0	0.0	0.0	0.0	Rv0350 (dnaK)
421364	0.0	0.0	0.0	0.0	0.0	0.0	0.0	0.0	0.0	0.0	0.0	0.0	Rv0350 (dnaK)
421386	0.0	0.0	0.0	0.0	0.0	0.0	0.0	0.0	0.0	0.0	0.0	0.0	Rv0350 (dnaK)
421441	0.0	0.0	0.0	0.0	0.0	0.0	0.0	0.0	0.0	0.0	0.0	0.0	Rv0350 (dnaK)
421511	0.0	0.0	0.0	0.0	0.0	0.0	0.0	0.0	0.0	0.0	0.0	0.0	Rv0350 (dnaK)
421578	0.0	0.0	0.0	0.0	0.0	0.0	0.0	0.0	0.0	6.0	0.0	0.0	Rv0350 (dnaK)
421755	0.0	0.0	0.0	0.0	0.0	0.0	0.0	0.0	0.0	0.0	0.0	22.0	Rv0351 (grpE)
421922	0.0	0.0	0.0	0.0	0.0	0.0	0.0	0.0	0.0	0.0	0.0	0.0	Rv0351 (grpE)
421927	0.0	0.0	0.0	0.0	0.0	0.0	0.0	0.0	0.0	0.0	0.0	0.0	Rv0351 (grpE)
422001	0.0	0.0	0.0	0.0	0.0	0.0	0.0	0.0	0.0	0.0	0.0	0.0	Rv0351 (grpE)
422076	0.0	0.0	0.0	0.0	0.0	0.0	0.0	0.0	0.0	0.0	0.0	0.0	Rv0351 (grpE)
422196	0.0	0.0	0.0	0.0	0.0	0.0	0.0	0.0	0.0	0.0	0.0	0.0	Rv0351 (grpE)
422222	0.0	0.0	0.0	33.1	0.0	0.0	0.0	0.0	0.0	0.0	0.0	0.0	Rv0351 (grpE)
422332	0.0	0.0	0.0	0.0	0.0	0.0	0.0	0.0	0.0	0.0	0.0	0.0	Rv0351 (grpE)
422365	0.0	0.0	0.0	0.0	0.0	0.0	0.0	0.0	0.0	0.0	0.0	0.0	Rv0351 (grpE)
422414	150.4	359.0	293.0	264.4	189.5	417.5	598.3	646.4	380.0	340.8	164.3	198.3	Rv0351 (grpE)
422485	0.0	0.0	0.0	0.0	0.0	0.0	0.0	0.0	0.0	0.0	0.0	0.0	Rv0352 (dnaJ1)
422539	0.0	0.0	0.0	0.0	0.0	0.0	0.0	0.0	0.0	0.0	0.0	0.0	Rv0352 (dnaJ1)
422628	0.0	0.0	0.0	0.0	0.0	0.0	0.0	0.0	0.0	0.0	0.0	0.0	Rv0352 (dnaJ1)
422662	0.0	0.0	0.0	0.0	0.0	0.0	0.0	0.0	0.0	0.0	0.0	0.0	Rv0352 (dnaJ1)
422817	0.0	0.0	0.0	0.0	0.0	0.0	0.0	0.0	0.0	0.0	0.0	0.0	Rv0352 (dnaJ1)
422963	0.0	0.0	0.0	0.0	0.0	0.0	0.0	0.0	0.0	0.0	0.0	0.0	Rv0352 (dnaJ1)
423114	0.0	0.0	0.0	0.0	0.0	0.0	0.0	0.0	0.0	0.0	0.0	0.0	Rv0352 (dnaJ1)
423233	0.0	0.0	0.0	0.0	0.0	0.0	0.0	0.0	0.0	0.0	0.0	0.0	Rv0352 (dnaJ1)
423283	0.0	0.0	0.0	0.0	0.0	0.0	0.0	0.0	0.0	0.0	0.0	0.0	Rv0352 (dnaJ1)
423399	0.0	0.0	0.0	0.0	0.0	0.0	0.0	0.0	0.0	0.0	0.0	0.0	Rv0352 (dnaJ1)
423498	0.0	0.0	0.0	0.0	0.0	0.0	0.0	0.0	0.0	0.0	0.0	0.0	Rv0352 (dnaJ1)
423509	0.0	0.0	0.0	0.0	0.0	0.0	0.0	0.0	0.0	0.0	0.0	0.0	Rv0352 (dnaJ1)
423577	28.1	26.1	23.1	33.1	63.2	56.2	6.0	14.1	7.0	0.0	10.0	22.0	Rv0352 (dnaJ1)
423630	103.3	258.7	317.1	132.2	315.9	113.4	487.1	360.4	30.1	452.1	41.1	44.1	Rv0352 (dnaJ1)
423688	0.0	0.0	0.0	0.0	0.0	0.0	0.0	0.0	0.0	0.0	0.0	0.0	Rv0353 (hspR)
423700	179.5	245.7	53.2	33.1	44.1	37.1	0.0	0.0	7.0	18.0	0.0	0.0	Rv0353 (hspR)
423728	784.2	751.1	748.6	809.4	677.0	379.3	49.1	194.7	22.1	74.2	30.1	220.3	Rv0353 (hspR)
423732	547.5	392.1	256.9	214.4	309.9	227.8	30.1	0.0	53.1	92.2	0.0	22.0	Rv0353 (hspR)
423786	84.2	39.1	23.1	16.0	75.2	18.1	0.0	0.0	30.1	0.0	0.0	22.0	Rv0353 (hspR)
423872	131.4	192.5	137.5	115.2	69.2	56.2	0.0	0.0	22.1	18.0	10.0	0.0	Rv0353 (hspR)
424031	150.4	73.2	65.2	16.0	56.2	37.1	12.0	134.5	22.1	142.3	0.0	0.0	
424082	75.2	6.0	35.1	0.0	6.0	0.0	12.0	495.9	37.1	24.1	0.0	0.0	
424133	18.1	0.0	5.0	0.0	0.0	0.0	0.0	44.2	0.0	0.0	0.0	0.0	
424145	368.0	132.4	268.9	148.2	252.7	208.7	55.1	330.2	166.4	272.7	525.1	530.8	
424155	37.1	0.0	17.1	0.0	0.0	0.0	0.0	0.0	0.0	0.0	10.0	0.0	
424209	150.4	298.8	275.0	82.1	398.1	246.9	363.8	74.3	212.5	129.3	113.2	220.3	
424247	197.6	92.3	155.5	115.2	56.2	94.3	18.0	0.0	121.3	253.6	154.3	66.1	
424263	75.2	59.2	35.1	0.0	18.1	18.1	178.4	14.1	15.0	0.0	10.0	0.0	
424270	528.5	512.4	406.4	462.8	417.2	493.8	345.8	526.0	829.1	526.3	535.1	685.0	Rv0354c (PPE7)
424324	349.0	219.6	113.4	181.3	119.3	189.7	92.2	510.9	113.3	247.6	102.2	309.5	Rv0354c (PPE7)
424604	9.0	33.1	59.2	247.4	6.0	18.1	6.0	224.8	113.3	49.1	10.0	0.0	Rv0354c (PPE7)
424633	141.4	352.0	317.1	429.7	189.5	285.0	98.2	104.4	585.5	638.6	535.1	1127.7	Rv0354c (PPE7)
424654	406.1	425.2	592.1	412.7	638.8	702.5	808.8	962.6	1156.0	644.6	236.5	331.5	Rv0354c (PPE7)
424676	292.8	152.4	208.7	148.2	82.2	227.8	135.3	89.3	555.4	495.2	556.2	66.1	Rv0354c (PPE7)
424711	103.3	6.0	29.1	33.1	31.1	37.1	6.0	14.1	174.4	24.1	0.0	0.0	
424728	226.6	185.5	256.9	247.4	37.1	265.9	49.1	29.1	349.9	333.8	133.3	574.9	
424774	188.5	278.8	179.6	148.2	335.0	151.5	518.2	194.7	227.6	346.8	359.8	0.0	
424797	462.3	272.7	412.4	198.3	335.0	360.3	49.1	330.2	836.1	253.6	236.5	1149.7	Rv0355c (PPE8)
424830	0.0	0.0	0.0	0.0	0.0	0.0	0.0	0.0	0.0	0.0	0.0	0.0	Rv0355c (PPE8)
424844	47.1	39.1	35.1	16.0	75.2	18.1	0.0	0.0	22.1	0.0	318.7	0.0	Rv0355c (PPE8)
424854	18.1	26.1	77.3	49.1	170.5	94.3	203.5	74.3	151.4	68.2	41.1	0.0	Rv0355c (PPE8)
424884	122.3	172.5	406.4	214.4	303.9	189.7	1147.6	239.9	258.7	197.5	679.4	972.5	Rv0355c (PPE8)
424962	150.4	185.5	262.9	115.2	202.6	208.7	203.5	495.9	600.5	154.4	20.0	0.0	Rv0355c (PPE8)
424974	812.3	1098.0	856.0	793.3	784.3	816.9	1401.1	1068.0	783.0	1071.6	999.1	1702.5	Rv0355c (PPE8)
424978	75.2	238.7	185.7	165.3	252.7	170.6	135.3	179.7	182.5	30.1	123.3	0.0	Rv0355c (PPE8)
425004	359.0	331.9	220.8	346.6	258.7	304.1	117.3	74.3	532.4	427.0	586.2	66.1	Rv0355c (PPE8)
425051	415.2	132.4	113.4	165.3	290.8	323.1	672.5	526.0	318.8	204.5	71.1	375.6	Rv0355c (PPE8)
425064	547.5	199.5	143.5	0.0	220.6	151.5	61.1	29.1	98.3	68.2	895.9	265.4	Rv0355c (PPE8)
425154	925.6	871.4	844.0	1090.8	1189.4	721.6	981.2	857.2	1240.2	855.1	431.9	154.2	Rv0355c (PPE8)
425231	197.6	132.4	149.5	132.2	252.7	132.5	61.1	706.7	182.5	98.2	484.0	0.0	Rv0355c (PPE8)
425350	0.0	0.0	0.0	0.0	0.0	0.0	0.0	0.0	0.0	0.0	0.0	0.0	Rv0355c (PPE8)
425538	575.6	997.7	898.2	661.1	816.4	683.4	1092.4	601.3	1041.7	557.4	339.7	972.5	Rv0355c (PPE8)
425568	320.9	385.1	706.5	247.4	309.9	551.0	512.1	586.2	844.2	253.6	1112.3	242.4	Rv0355c (PPE8)
425587	9.0	0.0	0.0	0.0	0.0	0.0	0.0	0.0	0.0	0.0	0.0	0.0	Rv0355c (PPE8)
425727	528.5	765.1	718.5	760.3	613.8	912.2	3018.8	1639.2	935.4	997.4	349.7	176.3	Rv0355c (PPE8)
425781	65.2	139.4	95.3	231.4	56.2	75.3	12.0	29.1	258.7	216.5	41.1	309.5	Rv0355c (PPE8)
425812	150.4	372.0	412.4	181.3	442.3	208.7	166.4	119.5	151.4	148.4	710.5	110.2	Rv0355c (PPE8)
425826	406.1	285.8	214.8	528.9	348.0	455.6	580.3	270.0	136.3	290.7	400.8	441.7	Rv0355c (PPE8)
426149	1275.6	1330.6	1329.7	1603.7	1132.3	1235.4	1389.1	1278.8	1795.6	886.2	782.6	2388.6	Rv0355c (PPE8)
426187	226.6	611.7	383.3	396.7	727.1	285.0	301.7	797.0	912.3	966.4	1163.4	419.6	Rv0355c (PPE8)
426288	509.4	591.6	718.5	1156.9	715.1	912.2	660.5	556.1	1094.8	923.3	473.0	1017.5	Rv0355c (PPE8)
426372	377.1	258.7	161.6	148.2	157.5	151.5	178.4	14.1	265.7	1059.6	380.8	22.0	Rv0355c (PPE8)
426402	368.0	565.5	646.3	1057.8	543.6	551.0	314.7	691.6	403.0	576.4	71.1	265.4	Rv0355c (PPE8)
426406	216.6	205.6	137.5	198.3	94.3	151.5	30.1	29.1	60.2	98.2	761.6	22.0	Rv0355c (PPE8)
426417	320.9	691.9	478.7	1273.1	651.9	627.2	141.3	631.4	1209.1	867.1	1348.8	1238.9	Rv0355c (PPE8)
426432	56.2	46.1	17.1	66.1	37.1	113.4	160.4	134.5	22.1	117.3	0.0	0.0	Rv0355c (PPE8)
426552	556.6	439.2	323.1	280.5	499.4	570.0	518.2	375.4	562.4	761.9	885.9	752.1	Rv0355c (PPE8)
426655	387.1	192.5	347.2	462.8	119.3	170.6	351.8	541.0	174.4	148.4	41.1	419.6	Rv0355c (PPE8)
426719	0.0	0.0	0.0	0.0	0.0	0.0	0.0	0.0	0.0	0.0	0.0	0.0	Rv0355c (PPE8)
427140	396.1	704.9	610.1	859.4	284.8	683.4	418.9	420.6	1003.6	303.7	1194.5	397.6	Rv0355c (PPE8)
427144	47.1	59.2	0.0	66.1	44.1	18.1	18.0	526.0	30.1	0.0	10.0	287.4	Rv0355c (PPE8)
427170	670.9	245.7	149.5	82.1	183.5	151.5	104.2	209.8	242.6	197.5	185.4	132.2	Rv0355c (PPE8)
427189	0.0	0.0	0.0	0.0	0.0	0.0	0.0	0.0	0.0	0.0	0.0	0.0	Rv0355c (PPE8)
427214	0.0	0.0	0.0	0.0	0.0	0.0	0.0	0.0	0.0	0.0	10.0	0.0	Rv0355c (PPE8)
427246	0.0	46.1	0.0	66.1	0.0	56.2	0.0	0.0	7.0	6.0	0.0	44.1	Rv0355c (PPE8)
427483	0.0	0.0	0.0	0.0	0.0	0.0	0.0	0.0	0.0	0.0	0.0	0.0	Rv0355c (PPE8)
427518	329.9	292.8	389.4	313.5	398.1	341.2	166.4	179.7	600.5	818.0	154.3	22.0	Rv0355c (PPE8)
427595	207.6	305.8	167.6	99.2	157.5	208.7	264.6	194.7	204.5	117.3	143.3	0.0	Rv0355c (PPE8)
427742	75.2	99.3	23.1	495.8	37.1	94.3	0.0	0.0	0.0	0.0	10.0	0.0	Rv0355c (PPE8)
427787	169.5	305.8	256.9	132.2	480.4	151.5	400.9	751.8	463.2	148.4	30.1	796.2	Rv0355c (PPE8)
427822	28.1	33.1	17.1	33.1	25.1	94.3	0.0	0.0	144.4	0.0	20.0	0.0	Rv0355c (PPE8)
427835	103.3	139.4	226.8	148.2	202.6	132.5	55.1	300.1	380.0	129.3	143.3	574.9	Rv0355c (PPE8)
427909	75.2	179.5	89.3	66.1	82.2	189.7	98.2	14.1	106.3	123.3	185.4	0.0	Rv0355c (PPE8)
427942	0.0	0.0	0.0	0.0	0.0	0.0	0.0	0.0	0.0	0.0	0.0	0.0	Rv0355c (PPE8)
427987	216.6	311.9	137.5	198.3	132.4	132.5	320.7	315.2	258.7	86.2	164.3	0.0	Rv0355c (PPE8)
427997	0.0	79.2	5.0	148.2	25.1	37.1	67.2	74.3	0.0	0.0	246.5	0.0	Rv0355c (PPE8)
428025	377.1	512.4	412.4	346.6	487.4	379.3	876.0	736.8	836.1	749.8	895.9	110.2	Rv0355c (PPE8)
428124	197.6	278.8	430.5	661.1	290.8	589.1	338.8	255.0	494.3	619.5	308.6	685.0	Rv0355c (PPE8)
428139	812.3	878.4	563.0	462.8	657.9	988.5	412.9	691.6	1110.8	911.2	576.2	2079.1	Rv0355c (PPE8)
428154	443.3	338.9	406.4	412.7	328.9	512.8	314.7	571.2	950.4	303.7	256.5	441.7	Rv0355c (PPE8)
428164	0.0	13.0	0.0	0.0	0.0	0.0	0.0	0.0	0.0	0.0	0.0	0.0	Rv0355c (PPE8)
428214	1124.2	644.8	502.8	809.4	772.2	702.5	746.7	661.5	1064.7	898.2	370.8	530.8	Rv0355c (PPE8)
428274	425.2	385.1	371.3	611.0	550.6	341.2	203.5	345.3	768.0	383.9	411.9	309.5	Rv0355c (PPE8)
428289	897.5	697.9	658.3	429.7	791.3	740.6	604.4	857.2	1316.4	761.9	710.5	44.1	Rv0355c (PPE8)
428314	141.4	86.2	238.8	247.4	119.3	323.1	147.3	14.1	212.5	179.4	473.0	0.0	Rv0355c (PPE8)
428503	0.0	0.0	0.0	0.0	0.0	0.0	0.0	0.0	0.0	0.0	0.0	0.0	Rv0355c (PPE8)
428554	0.0	0.0	0.0	0.0	0.0	0.0	0.0	0.0	0.0	0.0	0.0	0.0	Rv0355c (PPE8)
428655	688.9	485.3	502.8	412.7	405.2	455.6	252.6	315.2	905.3	327.8	586.2	840.3	Rv0355c (PPE8)
428672	84.2	92.3	23.1	66.1	37.1	37.1	0.0	0.0	235.6	0.0	113.2	0.0	Rv0355c (PPE8)
428685	301.9	419.1	478.7	346.6	335.0	436.6	469.1	510.9	441.1	185.5	431.9	463.7	Rv0355c (PPE8)
428689	150.4	165.5	161.6	148.2	94.3	227.8	734.6	450.7	668.7	290.7	51.1	198.3	Rv0355c (PPE8)
428710	94.3	112.3	125.4	33.1	101.3	37.1	12.0	255.0	121.3	18.0	287.6	242.4	Rv0355c (PPE8)
428715	1190.4	611.7	783.8	1090.8	569.6	836.0	500.1	450.7	927.4	736.8	195.4	110.2	Rv0355c (PPE8)
428815	28.1	172.5	41.1	165.3	138.4	37.1	0.0	59.2	106.3	12.0	0.0	22.0	Rv0355c (PPE8)
428843	472.3	638.7	460.6	99.2	506.5	417.5	555.2	480.8	509.3	415.0	82.2	1149.7	Rv0355c (PPE8)
428899	103.3	139.4	47.2	0.0	214.6	132.5	18.0	44.2	258.7	18.0	10.0	66.1	Rv0355c (PPE8)
428983	188.5	272.7	299.1	280.5	239.7	208.7	6.0	179.7	189.5	594.5	41.1	331.5	Rv0355c (PPE8)
429076	113.3	172.5	155.5	247.4	258.7	170.6	345.8	194.7	517.3	142.3	390.8	441.7	Rv0355c (PPE8)
429109	65.2	46.1	59.2	247.4	75.2	37.1	12.0	104.4	15.0	148.4	308.6	22.0	Rv0355c (PPE8)
429115	0.0	0.0	0.0	0.0	0.0	0.0	0.0	0.0	0.0	0.0	0.0	0.0	Rv0355c (PPE8)
429179	84.2	73.2	232.8	115.2	75.2	75.3	129.3	0.0	121.3	6.0	30.1	0.0	Rv0355c (PPE8)
429181	245.7	331.9	389.4	181.3	379.1	551.0	555.2	209.8	235.6	86.2	92.2	44.1	Rv0355c (PPE8)
429209	613.7	238.7	214.8	165.3	227.7	285.0	438.0	315.2	288.7	358.9	256.5	818.2	Rv0355c (PPE8)
429229	47.1	19.1	83.3	16.0	101.3	75.3	12.0	74.3	311.8	6.0	0.0	574.9	Rv0355c (PPE8)
429253	0.0	33.1	41.1	0.0	6.0	37.1	0.0	0.0	7.0	0.0	0.0	0.0	Rv0355c (PPE8)
429271	0.0	0.0	0.0	0.0	0.0	0.0	0.0	0.0	0.0	0.0	0.0	0.0	Rv0355c (PPE8)
429335	47.1	13.0	185.7	0.0	101.3	94.3	0.0	0.0	227.6	49.1	30.1	0.0	Rv0355c (PPE8)
429352	169.5	311.9	335.2	198.3	354.0	341.2	426.0	270.0	882.3	216.5	431.9	198.3	Rv0355c (PPE8)
429421	0.0	0.0	0.0	0.0	0.0	0.0	0.0	0.0	0.0	0.0	0.0	0.0	Rv0355c (PPE8)
429507	755.1	405.1	484.7	429.7	341.0	512.8	727.6	601.3	706.8	520.3	648.4	1260.9	Rv0355c (PPE8)
429537	235.7	66.2	167.6	0.0	183.5	75.3	110.2	89.3	83.2	0.0	30.1	0.0	Rv0355c (PPE8)
429597	377.1	225.6	335.2	148.2	189.5	360.3	450.0	902.4	943.4	185.5	71.1	110.2	Rv0355c (PPE8)
429615	141.4	146.4	208.7	33.1	138.4	170.6	357.8	89.3	182.5	290.7	41.1	0.0	Rv0355c (PPE8)
429627	708.0	677.9	484.7	561.9	613.8	627.2	518.2	646.4	912.3	1084.7	1389.9	972.5	Rv0355c (PPE8)
429631	18.1	0.0	0.0	0.0	18.1	18.1	0.0	0.0	30.1	0.0	0.0	0.0	Rv0355c (PPE8)
429687	329.9	245.7	191.7	165.3	176.5	246.9	117.3	44.2	288.7	278.7	205.4	44.1	Rv0355c (PPE8)
429961	18.1	26.1	5.0	0.0	18.1	37.1	117.3	14.1	0.0	0.0	123.3	176.3	Rv0355c (PPE8)
430062	122.3	219.6	287.0	198.3	214.6	151.5	234.5	179.7	380.0	495.2	10.0	154.2	Rv0355c (PPE8)
430079	0.0	13.0	0.0	132.2	0.0	0.0	0.0	29.1	0.0	0.0	0.0	0.0	Rv0355c (PPE8)
430092	235.7	366.0	526.9	313.5	373.1	474.7	67.2	239.9	577.5	390.0	494.0	154.2	Rv0355c (PPE8)
430096	310.9	172.5	418.5	132.2	277.8	379.3	764.7	405.5	600.5	396.0	20.0	596.9	Rv0355c (PPE8)
430122	434.2	445.2	581.0	231.4	379.1	512.8	857.9	721.7	935.4	415.0	164.3	353.5	Rv0355c (PPE8)
430220	263.7	732.0	634.2	214.4	581.7	493.8	469.1	631.4	706.8	656.6	1379.9	110.2	Rv0355c (PPE8)
430376	75.2	92.3	149.5	297.5	94.3	113.4	24.1	89.3	280.7	241.6	0.0	88.1	Rv0355c (PPE8)
430390	216.6	6.0	23.1	0.0	0.0	18.1	0.0	0.0	0.0	0.0	0.0	0.0	Rv0355c (PPE8)
430428	1624.6	1224.3	1437.0	396.7	1158.3	893.2	2993.7	1293.9	2228.7	1146.8	761.6	1105.7	Rv0355c (PPE8)
430508	47.1	66.2	65.2	0.0	176.5	56.2	12.0	119.5	22.1	74.2	0.0	154.2	Rv0355c (PPE8)
430576	320.9	26.1	77.3	16.0	12.0	56.2	43.1	0.0	129.3	6.0	0.0	0.0	Rv0355c (PPE8)
430790	254.7	205.6	220.8	165.3	189.5	227.8	92.2	224.8	501.3	160.4	823.7	287.4	Rv0355c (PPE8)
430800	509.4	285.8	430.5	297.5	189.5	551.0	536.2	465.8	227.6	520.3	51.1	154.2	Rv0355c (PPE8)
430868	207.6	199.5	293.0	412.7	594.7	360.3	617.4	465.8	744.9	309.8	586.2	663.0	Rv0355c (PPE8)
430890	9.0	6.0	0.0	0.0	0.0	0.0	0.0	0.0	0.0	0.0	0.0	0.0	Rv0355c (PPE8)
430904	329.9	379.0	484.7	330.6	468.4	436.6	666.5	706.7	1019.6	755.9	545.1	641.0	Rv0355c (PPE8)
430975	18.1	106.3	83.3	16.0	88.3	151.5	61.1	29.1	37.1	0.0	0.0	0.0	Rv0355c (PPE8)
430999	0.0	0.0	41.1	0.0	0.0	0.0	12.0	29.1	0.0	0.0	0.0	0.0	Rv0355c (PPE8)
431019	651.8	684.9	856.0	412.7	740.1	570.0	240.5	691.6	1505.8	880.2	689.4	596.9	Rv0355c (PPE8)
431079	651.8	798.2	646.3	412.7	677.0	570.0	456.0	1022.9	759.9	662.6	658.4	220.3	Rv0355c (PPE8)
431094	292.8	452.2	394.4	264.4	436.3	341.2	734.6	435.6	448.1	464.1	277.6	220.3	Rv0355c (PPE8)
431152	150.4	238.7	311.1	809.4	277.8	323.1	351.8	510.9	288.7	471.2	411.9	0.0	Rv0355c (PPE8)
431203	0.0	0.0	0.0	0.0	0.0	0.0	0.0	0.0	0.0	0.0	0.0	0.0	Rv0355c (PPE8)
431439	491.4	611.7	712.5	495.8	411.2	551.0	184.4	766.9	973.5	235.6	1225.6	1127.7	Rv0355c (PPE8)
431443	28.1	0.0	5.0	0.0	18.1	37.1	0.0	29.1	83.2	12.0	0.0	0.0	Rv0355c (PPE8)
431469	207.6	92.3	149.5	214.4	113.3	189.7	357.8	691.6	463.2	86.2	226.5	132.2	Rv0355c (PPE8)
431473	65.2	159.4	89.3	33.1	164.5	132.5	135.3	330.2	106.3	290.7	741.6	0.0	Rv0355c (PPE8)
431494	310.9	372.0	161.6	214.4	208.6	246.9	43.1	29.1	371.9	303.7	61.1	353.5	Rv0355c (PPE8)
431499	916.6	1017.8	1059.7	1024.7	803.3	816.9	1098.5	2030.7	1916.9	898.2	442.9	1636.4	Rv0355c (PPE8)
431713	368.0	265.7	173.6	99.2	252.7	323.1	172.4	465.8	562.4	656.6	0.0	265.4	Rv0355c (PPE8)
431735	56.2	66.2	89.3	16.0	63.2	56.2	24.1	270.0	159.4	98.2	0.0	0.0	Rv0355c (PPE8)
431801	0.0	0.0	0.0	0.0	0.0	0.0	0.0	0.0	0.0	0.0	0.0	0.0	Rv0355c (PPE8)
431956	47.1	106.3	232.8	66.1	101.3	94.3	258.6	119.5	60.2	61.1	71.1	22.0	Rv0355c (PPE8)
432096	235.7	318.9	226.8	214.4	284.8	265.9	61.1	255.0	273.7	309.8	359.8	840.3	Rv0355c (PPE8)
432161	443.3	292.8	220.8	165.3	227.7	360.3	98.2	194.7	943.4	327.8	298.6	265.4	Rv0355c (PPE8)
432170	197.6	6.0	35.1	16.0	6.0	56.2	0.0	0.0	83.2	12.0	0.0	0.0	Rv0355c (PPE8)
432194	0.0	0.0	0.0	0.0	0.0	0.0	0.0	0.0	0.0	0.0	0.0	0.0	Rv0355c (PPE8)
432247	0.0	0.0	0.0	0.0	0.0	0.0	0.0	0.0	0.0	0.0	0.0	0.0	Rv0355c (PPE8)
432301	0.0	0.0	0.0	0.0	0.0	0.0	0.0	0.0	0.0	0.0	0.0	0.0	Rv0355c (PPE8)
432349	0.0	0.0	0.0	0.0	0.0	0.0	0.0	0.0	0.0	0.0	0.0	0.0	Rv0355c (PPE8)
432351	28.1	39.1	17.1	0.0	44.1	37.1	0.0	0.0	121.3	173.4	30.1	0.0	Rv0355c (PPE8)
432361	0.0	0.0	0.0	0.0	0.0	0.0	0.0	0.0	0.0	0.0	0.0	0.0	Rv0355c (PPE8)
432400	0.0	0.0	0.0	0.0	0.0	0.0	0.0	0.0	0.0	0.0	0.0	0.0	Rv0355c (PPE8)
432426	301.9	53.1	41.1	0.0	75.2	37.1	0.0	0.0	121.3	0.0	0.0	0.0	Rv0355c (PPE8)
432441	9.0	6.0	17.1	0.0	0.0	0.0	0.0	0.0	91.2	0.0	0.0	44.1	Rv0355c (PPE8)
432486	160.5	311.9	238.8	511.9	145.4	323.1	49.1	44.2	318.8	55.1	143.3	66.1	Rv0355c (PPE8)
432511	0.0	0.0	0.0	0.0	0.0	0.0	0.0	0.0	0.0	0.0	0.0	0.0	Rv0355c (PPE8)
432520	0.0	0.0	0.0	0.0	0.0	0.0	0.0	0.0	0.0	0.0	0.0	0.0	Rv0355c (PPE8)
432535	0.0	0.0	0.0	0.0	0.0	0.0	0.0	0.0	0.0	0.0	0.0	0.0	Rv0355c (PPE8)
432604	0.0	33.1	35.1	0.0	18.1	56.2	18.0	0.0	0.0	18.0	10.0	0.0	Rv0355c (PPE8)
432658	47.1	92.3	95.3	16.0	189.5	113.4	36.1	345.3	326.8	235.6	113.2	0.0	Rv0355c (PPE8)
432664	0.0	0.0	0.0	0.0	0.0	0.0	0.0	0.0	0.0	0.0	0.0	0.0	Rv0355c (PPE8)
432801	179.5	331.9	256.9	16.0	183.5	285.0	412.9	330.2	547.4	55.1	20.0	1393.1	Rv0355c (PPE8)
432831	28.1	19.1	53.2	0.0	12.0	37.1	0.0	0.0	0.0	43.1	41.1	22.0	Rv0355c (PPE8)
432861	94.3	458.3	125.4	33.1	37.1	208.7	49.1	59.2	98.3	80.2	61.1	0.0	Rv0355c (PPE8)
432893	37.1	59.2	29.1	99.2	18.1	113.4	172.4	224.8	45.1	105.3	51.1	0.0	Rv0355c (PPE8)
432916	0.0	0.0	0.0	0.0	0.0	0.0	0.0	0.0	0.0	0.0	0.0	0.0	Rv0355c (PPE8)
433020	197.6	252.7	95.3	148.2	88.3	246.9	86.2	345.3	418.1	253.6	164.3	0.0	Rv0355c (PPE8)
433193	0.0	0.0	0.0	0.0	0.0	0.0	0.0	14.1	0.0	0.0	0.0	0.0	Rv0355c (PPE8)
433223	0.0	19.1	0.0	0.0	0.0	0.0	0.0	0.0	0.0	0.0	0.0	0.0	Rv0355c (PPE8)
433255	18.1	33.1	71.3	66.1	138.4	56.2	0.0	0.0	326.8	0.0	10.0	220.3	Rv0355c (PPE8)
433327	0.0	0.0	0.0	0.0	0.0	0.0	0.0	0.0	0.0	0.0	0.0	0.0	Rv0355c (PPE8)
433450	37.1	19.1	5.0	0.0	6.0	0.0	24.1	0.0	0.0	0.0	0.0	0.0	Rv0355c (PPE8)
433500	585.7	212.6	137.5	16.0	233.7	398.4	73.2	89.3	608.6	315.8	82.2	530.8	Rv0355c (PPE8)
433518	0.0	0.0	0.0	0.0	0.0	18.1	0.0	0.0	7.0	0.0	0.0	0.0	Rv0355c (PPE8)
433530	141.4	86.2	53.2	214.4	63.2	189.7	104.2	435.6	410.0	433.1	545.1	22.0	Rv0355c (PPE8)
433555	575.6	318.9	167.6	198.3	208.6	304.1	117.3	255.0	380.0	358.9	442.9	419.6	Rv0355c (PPE8)
433575	292.8	132.4	389.4	82.1	132.4	246.9	338.8	44.2	615.6	830.0	277.6	309.5	Rv0355c (PPE8)
433579	226.6	245.7	179.6	198.3	151.4	208.7	154.3	510.9	494.3	136.3	556.2	0.0	Rv0355c (PPE8)
433590	292.8	412.1	430.5	247.4	657.9	341.2	1166.6	902.4	486.2	743.8	658.4	485.7	Rv0355c (PPE8)
433622	75.2	13.0	29.1	33.1	6.0	75.3	0.0	14.1	60.2	0.0	143.3	0.0	Rv0355c (PPE8)
433680	443.3	512.4	550.9	148.2	271.8	474.7	703.6	480.8	776.0	594.5	442.9	1061.6	Rv0355c (PPE8)
433717	0.0	0.0	0.0	0.0	0.0	0.0	0.0	0.0	0.0	0.0	0.0	0.0	Rv0355c (PPE8)
433813	0.0	0.0	0.0	0.0	0.0	0.0	0.0	0.0	7.0	0.0	0.0	0.0	Rv0355c (PPE8)
433828	0.0	26.1	0.0	82.1	18.1	37.1	0.0	0.0	53.1	55.1	0.0	0.0	Rv0355c (PPE8)
433849	131.4	372.0	83.3	0.0	75.2	94.3	463.0	89.3	159.4	129.3	318.7	22.0	Rv0355c (PPE8)
434050	160.5	126.3	41.1	16.0	107.3	132.5	36.1	541.0	182.5	37.1	41.1	0.0	Rv0355c (PPE8)
434220	160.5	53.1	208.7	49.1	176.5	94.3	67.2	239.9	91.2	30.1	154.3	220.3	Rv0355c (PPE8)
434262	245.7	33.1	29.1	0.0	25.1	0.0	6.0	29.1	0.0	43.1	0.0	22.0	Rv0355c (PPE8)
434366	235.7	245.7	287.0	198.3	303.9	379.3	209.5	721.7	113.3	136.3	421.9	397.6	Rv0355c (PPE8)
434466	0.0	73.2	77.3	49.1	37.1	18.1	24.1	149.6	0.0	49.1	0.0	22.0	Rv0355c (PPE8)
434634	443.3	385.1	466.6	313.5	575.7	304.1	166.4	390.5	471.2	265.7	154.3	287.4	Rv0355c (PPE8)
434682	613.7	591.6	454.6	462.8	398.1	570.0	567.3	270.0	410.0	495.2	328.7	66.1	
434691	18.1	39.1	0.0	0.0	6.0	37.1	0.0	104.4	22.1	0.0	0.0	0.0	
434773	245.7	39.1	53.2	0.0	63.2	170.6	36.1	14.1	0.0	154.4	267.6	44.1	
434832	282.8	379.0	466.6	478.8	543.6	436.6	777.7	435.6	547.4	371.9	215.5	950.4	Rv0356c (-)
434849	245.7	146.4	311.1	511.9	151.4	285.0	141.3	270.0	479.2	402.0	154.3	884.3	Rv0356c (-)
434938	150.4	205.6	101.4	379.6	321.9	304.1	684.5	480.8	364.9	142.3	10.0	0.0	Rv0356c (-)
434957	301.9	366.0	179.6	412.7	341.0	341.2	73.2	541.0	668.7	625.5	1040.2	663.0	Rv0356c (-)
434994	37.1	119.3	101.4	313.5	126.4	132.5	104.2	0.0	273.7	68.2	215.5	0.0	Rv0356c (-)
435127	141.4	19.1	35.1	0.0	107.3	56.2	240.5	29.1	98.3	18.0	0.0	0.0	Rv0356c (-)
435162	0.0	0.0	0.0	0.0	0.0	0.0	0.0	0.0	0.0	0.0	0.0	0.0	Rv0356c (-)
435185	47.1	33.1	23.1	33.1	12.0	18.1	0.0	44.2	0.0	49.1	0.0	0.0	Rv0356c (-)
435405	263.7	265.7	293.0	247.4	379.1	132.5	86.2	179.7	326.8	303.7	494.0	331.5	Rv0356c (-)
435432	509.4	366.0	371.3	412.7	379.1	417.5	530.2	405.5	388.0	296.7	1760.7	154.2	Rv0356c (-)
435581	0.0	0.0	0.0	0.0	0.0	0.0	0.0	0.0	0.0	0.0	0.0	0.0	Rv0357c (purA)
435659	0.0	0.0	0.0	0.0	0.0	0.0	0.0	0.0	0.0	0.0	0.0	0.0	Rv0357c (purA)
435702	0.0	0.0	0.0	0.0	0.0	0.0	0.0	0.0	0.0	0.0	0.0	0.0	Rv0357c (purA)
435731	0.0	0.0	0.0	0.0	0.0	0.0	0.0	0.0	0.0	0.0	0.0	0.0	Rv0357c (purA)
435791	0.0	0.0	0.0	0.0	0.0	0.0	0.0	0.0	0.0	0.0	0.0	0.0	Rv0357c (purA)
435821	0.0	0.0	0.0	0.0	0.0	0.0	0.0	0.0	0.0	0.0	0.0	0.0	Rv0357c (purA)
435905	0.0	0.0	0.0	0.0	0.0	0.0	0.0	0.0	0.0	0.0	0.0	0.0	Rv0357c (purA)
435965	0.0	0.0	0.0	0.0	0.0	0.0	0.0	0.0	0.0	0.0	0.0	0.0	Rv0357c (purA)
436011	0.0	0.0	0.0	0.0	0.0	0.0	0.0	0.0	0.0	0.0	0.0	0.0	Rv0357c (purA)
436061	0.0	0.0	0.0	0.0	0.0	0.0	0.0	0.0	0.0	0.0	0.0	0.0	Rv0357c (purA)
436067	0.0	0.0	0.0	0.0	0.0	0.0	0.0	0.0	0.0	0.0	0.0	0.0	Rv0357c (purA)
436150	0.0	0.0	0.0	0.0	0.0	0.0	0.0	0.0	0.0	0.0	0.0	0.0	Rv0357c (purA)
436244	0.0	0.0	0.0	0.0	0.0	0.0	0.0	0.0	0.0	0.0	0.0	0.0	Rv0357c (purA)
436341	0.0	0.0	0.0	0.0	0.0	0.0	0.0	0.0	0.0	0.0	0.0	0.0	Rv0357c (purA)
436361	0.0	0.0	0.0	0.0	0.0	0.0	0.0	0.0	0.0	0.0	0.0	0.0	Rv0357c (purA)
436374	0.0	0.0	0.0	0.0	0.0	0.0	0.0	0.0	0.0	0.0	0.0	0.0	Rv0357c (purA)
436410	0.0	0.0	0.0	0.0	0.0	0.0	0.0	0.0	0.0	0.0	0.0	0.0	Rv0357c (purA)
436412	0.0	0.0	0.0	0.0	0.0	0.0	0.0	0.0	0.0	6.0	0.0	0.0	Rv0357c (purA)
436434	0.0	0.0	0.0	0.0	0.0	0.0	0.0	0.0	0.0	0.0	0.0	0.0	Rv0357c (purA)
436445	0.0	0.0	0.0	0.0	0.0	0.0	0.0	0.0	0.0	0.0	0.0	0.0	Rv0357c (purA)
436566	0.0	0.0	0.0	0.0	0.0	0.0	0.0	0.0	0.0	0.0	0.0	0.0	Rv0357c (purA)
436632	0.0	0.0	0.0	0.0	0.0	0.0	0.0	0.0	0.0	0.0	0.0	0.0	Rv0357c (purA)
436673	0.0	0.0	0.0	0.0	0.0	0.0	0.0	0.0	0.0	0.0	0.0	0.0	Rv0357c (purA)
436719	0.0	0.0	0.0	0.0	0.0	0.0	0.0	0.0	0.0	0.0	0.0	0.0	Rv0357c (purA)
436798	0.0	26.1	11.0	0.0	18.1	75.3	36.1	0.0	68.2	12.0	10.0	88.1	
436808	0.0	0.0	0.0	0.0	0.0	0.0	0.0	0.0	0.0	0.0	0.0	0.0	
436830	28.1	46.1	47.2	33.1	44.1	132.5	12.0	0.0	22.1	12.0	0.0	0.0	
436835	0.0	6.0	23.1	49.1	6.0	37.1	6.0	134.5	0.0	0.0	0.0	0.0	
436864	0.0	0.0	0.0	0.0	0.0	0.0	0.0	0.0	0.0	0.0	0.0	0.0	Rv0358 (-)
436866	18.1	33.1	41.1	0.0	0.0	18.1	6.0	0.0	258.7	55.1	0.0	22.0	Rv0358 (-)
436944	0.0	0.0	0.0	0.0	0.0	0.0	0.0	0.0	0.0	0.0	0.0	0.0	Rv0358 (-)
436981	0.0	0.0	0.0	0.0	0.0	0.0	0.0	0.0	0.0	0.0	0.0	0.0	Rv0358 (-)
437027	0.0	0.0	0.0	0.0	0.0	0.0	0.0	0.0	0.0	0.0	0.0	0.0	Rv0358 (-)
437074	0.0	0.0	0.0	0.0	6.0	0.0	0.0	0.0	0.0	0.0	0.0	0.0	Rv0358 (-)
437110	0.0	0.0	0.0	0.0	0.0	0.0	0.0	0.0	0.0	0.0	0.0	0.0	Rv0358 (-)
437177	0.0	0.0	0.0	0.0	0.0	0.0	0.0	0.0	0.0	0.0	0.0	0.0	Rv0358 (-)
437201	0.0	0.0	0.0	0.0	0.0	0.0	0.0	0.0	0.0	0.0	0.0	0.0	Rv0358 (-)
437351	0.0	0.0	0.0	0.0	0.0	0.0	0.0	0.0	0.0	0.0	0.0	0.0	Rv0358 (-)
437402	0.0	0.0	0.0	0.0	0.0	0.0	0.0	0.0	0.0	0.0	0.0	0.0	Rv0358 (-)
437423	0.0	0.0	0.0	0.0	0.0	0.0	0.0	0.0	0.0	0.0	0.0	0.0	Rv0358 (-)
437473	0.0	0.0	0.0	0.0	0.0	0.0	0.0	0.0	0.0	0.0	0.0	0.0	Rv0358 (-)
437506	226.6	106.3	191.7	595.0	277.8	132.5	80.2	209.8	45.1	117.3	30.1	0.0	Rv0358 (-)
437642	160.5	278.8	305.1	280.5	354.0	285.0	129.3	44.2	326.8	80.2	277.6	66.1	Rv0359 (-)
437759	47.1	172.5	155.5	16.0	164.5	56.2	154.3	44.2	113.3	173.4	195.4	0.0	Rv0359 (-)
437783	84.2	212.6	268.9	198.3	145.4	208.7	80.2	0.0	45.1	222.5	164.3	22.0	Rv0359 (-)
437864	2456.9	2774.6	2300.1	3108.2	2886.3	2090.4	1530.4	3098.7	2366.0	2622.4	2492.2	3429.1	Rv0359 (-)
437997	575.6	512.4	706.5	826.4	696.0	570.0	777.7	736.8	684.7	886.2	525.1	1282.9	Rv0359 (-)
438018	481.4	711.9	958.4	1190.0	1328.8	627.2	1444.2	586.2	867.2	1258.1	1503.2	618.9	Rv0359 (-)
438048	282.8	252.7	256.9	297.5	468.4	341.2	543.2	179.7	280.7	390.0	318.7	132.2	Rv0359 (-)
438057	377.1	379.0	442.6	165.3	321.9	285.0	264.6	315.2	471.2	730.8	82.2	44.1	Rv0359 (-)
438080	103.3	232.6	359.3	247.4	430.2	246.9	49.1	59.2	227.6	191.5	82.2	198.3	Rv0359 (-)
438212	622.8	425.2	448.6	628.1	506.5	759.7	561.3	465.8	547.4	477.2	751.6	0.0	Rv0359 (-)
438286	802.3	951.6	850.0	1007.7	1101.2	950.4	1919.3	947.6	630.6	886.2	915.9	132.2	Rv0359 (-)
438367	207.6	292.8	293.0	247.4	309.9	285.0	147.3	315.2	273.7	352.9	710.5	88.1	Rv0360c (-)
438386	0.0	0.0	0.0	0.0	0.0	0.0	0.0	0.0	0.0	0.0	0.0	0.0	Rv0360c (-)
438423	47.1	39.1	101.4	0.0	56.2	18.1	117.3	29.1	7.0	0.0	0.0	0.0	Rv0360c (-)
438451	75.2	126.3	107.4	214.4	56.2	94.3	30.1	0.0	60.2	396.0	10.0	0.0	Rv0360c (-)
438511	0.0	0.0	0.0	0.0	0.0	0.0	0.0	0.0	0.0	0.0	0.0	0.0	Rv0360c (-)
438518	37.1	6.0	59.2	0.0	25.1	37.1	67.2	29.1	0.0	136.3	92.2	397.6	Rv0360c (-)
438526	320.9	331.9	424.5	280.5	195.6	265.9	80.2	44.2	75.2	340.8	154.3	530.8	Rv0360c (-)
438532	131.4	126.3	89.3	280.5	227.7	18.1	55.1	104.4	15.0	49.1	133.3	66.1	Rv0360c (-)
438723	0.0	0.0	11.0	0.0	0.0	0.0	117.3	74.3	0.0	43.1	0.0	0.0	Rv0360c (-)
438779	131.4	139.4	107.4	247.4	69.2	37.1	18.0	104.4	53.1	433.1	51.1	0.0	
438801	0.0	0.0	0.0	0.0	0.0	0.0	0.0	0.0	0.0	0.0	0.0	0.0	
438922	18.1	99.3	53.2	115.2	138.4	18.1	49.1	0.0	7.0	259.6	82.2	0.0	Rv0361 (-)
438993	0.0	0.0	0.0	0.0	0.0	0.0	0.0	0.0	0.0	24.1	0.0	0.0	Rv0361 (-)
439238	0.0	0.0	0.0	0.0	0.0	0.0	0.0	0.0	0.0	0.0	0.0	0.0	Rv0361 (-)
439423	84.2	33.1	71.3	33.1	94.3	37.1	86.2	300.1	197.5	272.7	10.0	0.0	Rv0361 (-)
439432	9.0	6.0	23.1	0.0	6.0	18.1	6.0	44.2	15.0	148.4	0.0	0.0	Rv0361 (-)
439459	0.0	0.0	0.0	0.0	0.0	0.0	0.0	0.0	0.0	0.0	0.0	0.0	Rv0361 (-)
439486	9.0	13.0	0.0	0.0	6.0	0.0	0.0	0.0	0.0	0.0	10.0	0.0	Rv0361 (-)
439601	0.0	0.0	5.0	0.0	0.0	0.0	0.0	0.0	7.0	0.0	10.0	110.2	Rv0361 (-)
439697	188.5	245.7	442.6	677.1	354.0	398.4	561.3	962.6	555.4	303.7	463.0	66.1	
439737	254.7	285.8	244.9	511.9	315.9	398.4	73.2	74.3	182.5	235.6	174.4	0.0	
439764	37.1	112.3	59.2	231.4	233.7	151.5	660.5	345.3	83.2	333.8	287.6	220.3	
439800	282.8	278.8	214.8	710.2	101.3	285.0	36.1	134.5	68.2	123.3	20.0	574.9	
439833	245.7	179.5	185.7	165.3	271.8	170.6	135.3	420.6	197.5	235.6	195.4	0.0	
439925	0.0	0.0	0.0	0.0	0.0	0.0	0.0	0.0	0.0	0.0	0.0	0.0	Rv0362 (mgtE)
440005	0.0	0.0	0.0	0.0	0.0	18.1	0.0	0.0	0.0	0.0	0.0	0.0	Rv0362 (mgtE)
440065	368.0	618.7	993.5	776.3	512.5	589.1	913.0	345.3	494.3	1320.2	41.1	22.0	Rv0362 (mgtE)
440221	28.1	26.1	143.5	0.0	25.1	75.3	295.7	14.1	53.1	12.0	0.0	0.0	Rv0362 (mgtE)
440311	349.0	338.9	365.3	198.3	405.2	285.0	129.3	194.7	159.4	377.9	10.0	1039.6	Rv0362 (mgtE)
440397	519.5	372.0	581.0	363.6	354.0	551.0	530.2	149.6	509.3	979.4	308.6	265.4	Rv0362 (mgtE)
440403	472.3	419.1	724.5	346.6	367.1	740.6	500.1	194.7	403.0	421.0	185.4	132.2	Rv0362 (mgtE)
440605	9.0	26.1	17.1	0.0	0.0	56.2	0.0	0.0	0.0	6.0	174.4	22.0	Rv0362 (mgtE)
440706	75.2	238.7	149.5	0.0	107.3	170.6	375.8	89.3	303.8	253.6	328.7	0.0	Rv0362 (mgtE)
440731	310.9	618.7	383.3	346.6	202.6	323.1	227.5	270.0	410.0	123.3	30.1	66.1	Rv0362 (mgtE)
440761	301.9	352.0	299.1	379.6	512.5	285.0	178.4	285.1	98.3	464.1	473.0	353.5	Rv0362 (mgtE)
440781	47.1	19.1	29.1	0.0	0.0	18.1	6.0	0.0	0.0	6.0	0.0	0.0	Rv0362 (mgtE)
440830	179.5	79.2	155.5	396.7	227.7	75.3	6.0	179.7	22.1	173.4	0.0	530.8	Rv0362 (mgtE)
440956	0.0	0.0	0.0	0.0	0.0	37.1	6.0	29.1	0.0	6.0	0.0	0.0	Rv0362 (mgtE)
440996	1218.4	1131.1	1150.0	1123.9	1714.9	1063.8	975.2	842.2	494.3	991.4	1122.4	3030.5	Rv0362 (mgtE)
441207	878.5	545.5	454.6	677.1	543.6	721.6	814.8	285.1	371.9	607.5	82.2	66.1	Rv0362 (mgtE)
441267	349.0	165.5	35.1	66.1	170.5	208.7	80.2	14.1	265.7	154.4	267.6	265.4	Rv0363c (fba)
441275	0.0	0.0	0.0	0.0	0.0	0.0	0.0	0.0	0.0	0.0	0.0	0.0	Rv0363c (fba)
441354	0.0	0.0	0.0	0.0	0.0	0.0	0.0	0.0	0.0	0.0	0.0	0.0	Rv0363c (fba)
441369	0.0	0.0	0.0	0.0	0.0	0.0	0.0	0.0	0.0	0.0	0.0	0.0	Rv0363c (fba)
441417	0.0	0.0	0.0	0.0	0.0	0.0	0.0	0.0	0.0	0.0	0.0	0.0	Rv0363c (fba)
441459	0.0	0.0	0.0	0.0	0.0	0.0	0.0	0.0	0.0	0.0	0.0	0.0	Rv0363c (fba)
441498	0.0	0.0	0.0	0.0	0.0	0.0	0.0	0.0	0.0	0.0	0.0	0.0	Rv0363c (fba)
441526	0.0	0.0	0.0	0.0	0.0	0.0	0.0	0.0	0.0	0.0	0.0	0.0	Rv0363c (fba)
441657	0.0	0.0	0.0	0.0	0.0	0.0	0.0	0.0	0.0	0.0	0.0	0.0	Rv0363c (fba)
441696	0.0	0.0	0.0	0.0	0.0	0.0	0.0	0.0	0.0	0.0	0.0	0.0	Rv0363c (fba)
441759	0.0	0.0	0.0	0.0	0.0	0.0	0.0	0.0	0.0	0.0	0.0	0.0	Rv0363c (fba)
441987	0.0	0.0	0.0	0.0	0.0	0.0	0.0	0.0	0.0	0.0	0.0	0.0	Rv0363c (fba)
442044	0.0	0.0	0.0	0.0	0.0	0.0	0.0	0.0	0.0	0.0	0.0	0.0	Rv0363c (fba)
442057	0.0	0.0	0.0	0.0	0.0	0.0	0.0	0.0	0.0	0.0	0.0	0.0	Rv0363c (fba)
442225	0.0	0.0	0.0	0.0	0.0	0.0	0.0	0.0	0.0	0.0	0.0	0.0	Rv0363c (fba)
442239	0.0	0.0	0.0	0.0	0.0	0.0	0.0	0.0	0.0	0.0	0.0	0.0	Rv0363c (fba)
442275	0.0	0.0	0.0	0.0	0.0	0.0	0.0	0.0	0.0	0.0	0.0	0.0	Rv0363c (fba)
442294	0.0	0.0	0.0	0.0	0.0	0.0	0.0	0.0	0.0	0.0	0.0	0.0	Rv0363c (fba)
442335	28.1	26.1	23.1	33.1	50.1	18.1	12.0	0.0	0.0	0.0	10.0	0.0	
442382	141.4	258.7	208.7	33.1	170.5	360.3	166.4	104.4	288.7	228.6	556.2	0.0	
442441	0.0	0.0	0.0	0.0	0.0	0.0	0.0	0.0	0.0	0.0	0.0	0.0	Rv0364 (-)
442463	0.0	0.0	0.0	0.0	0.0	0.0	0.0	0.0	0.0	0.0	0.0	0.0	Rv0364 (-)
442578	0.0	0.0	0.0	0.0	0.0	0.0	0.0	0.0	0.0	0.0	0.0	0.0	Rv0364 (-)
442657	0.0	0.0	0.0	0.0	0.0	0.0	0.0	0.0	0.0	0.0	0.0	0.0	Rv0364 (-)
442726	0.0	0.0	0.0	0.0	0.0	0.0	0.0	0.0	0.0	0.0	0.0	0.0	Rv0364 (-)
442759	0.0	0.0	0.0	0.0	0.0	0.0	0.0	0.0	0.0	0.0	0.0	0.0	Rv0364 (-)
442775	0.0	0.0	0.0	0.0	0.0	0.0	0.0	0.0	0.0	0.0	0.0	0.0	Rv0364 (-)
442837	0.0	6.0	0.0	0.0	0.0	0.0	0.0	0.0	0.0	0.0	0.0	0.0	Rv0364 (-)
442846	0.0	0.0	0.0	0.0	0.0	0.0	0.0	0.0	0.0	0.0	0.0	0.0	Rv0364 (-)
442915	0.0	0.0	0.0	0.0	0.0	0.0	0.0	0.0	0.0	0.0	0.0	0.0	Rv0364 (-)
443020	0.0	0.0	5.0	0.0	0.0	0.0	0.0	0.0	0.0	0.0	0.0	0.0	Rv0364 (-)
443034	47.1	33.1	5.0	82.1	31.1	75.3	0.0	44.2	45.1	43.1	133.3	0.0	Rv0364 (-)
443069	18.1	59.2	23.1	33.1	37.1	37.1	6.0	0.0	37.1	12.0	0.0	0.0	Rv0364 (-),Rv0365c (-)
443128	103.3	219.6	161.6	264.4	189.5	170.6	215.5	74.3	30.1	327.8	298.6	0.0	Rv0365c (-)
443166	737.1	651.8	736.6	743.2	594.7	721.6	394.9	390.5	333.9	272.7	1369.9	1061.6	Rv0365c (-)
443276	28.1	86.2	83.3	16.0	50.1	56.2	0.0	134.5	15.0	0.0	0.0	0.0	Rv0365c (-)
443298	0.0	0.0	0.0	0.0	0.0	0.0	0.0	0.0	0.0	6.0	0.0	0.0	Rv0365c (-)
443308	28.1	6.0	47.2	165.3	50.1	18.1	172.4	44.2	60.2	6.0	30.1	22.0	Rv0365c (-)
443384	963.7	86.2	119.4	16.0	113.3	94.3	24.1	44.2	15.0	228.6	20.0	0.0	Rv0365c (-)
443437	9.0	79.2	29.1	49.1	0.0	94.3	61.1	74.3	0.0	0.0	61.1	0.0	Rv0365c (-)
443573	368.0	651.8	275.0	941.6	461.3	683.4	49.1	285.1	182.5	309.8	267.6	441.7	Rv0365c (-)
443579	434.2	338.9	383.3	214.4	379.1	379.3	246.6	390.5	303.8	730.8	576.2	265.4	Rv0365c (-)
443620	103.3	152.4	275.0	198.3	348.0	227.8	147.3	902.4	220.6	204.5	318.7	0.0	Rv0365c (-)
443699	0.0	112.3	41.1	49.1	189.5	37.1	0.0	0.0	60.2	154.4	586.2	0.0	Rv0365c (-)
443711	0.0	0.0	0.0	0.0	0.0	0.0	0.0	0.0	0.0	0.0	0.0	0.0	Rv0365c (-)
443725	56.2	112.3	256.9	66.1	157.5	304.1	289.6	179.7	144.4	30.1	92.2	0.0	Rv0365c (-)
443857	0.0	0.0	23.1	0.0	0.0	18.1	0.0	0.0	0.0	6.0	0.0	0.0	Rv0365c (-)
443890	0.0	0.0	0.0	0.0	0.0	0.0	0.0	0.0	0.0	0.0	0.0	0.0	Rv0365c (-)
443896	0.0	0.0	0.0	0.0	25.1	0.0	0.0	0.0	0.0	0.0	0.0	0.0	Rv0365c (-)
443915	103.3	92.3	101.4	561.9	202.6	151.5	43.1	14.1	37.1	321.8	205.4	331.5	Rv0365c (-)
443918	538.5	604.7	700.5	793.3	436.3	436.6	697.6	1053.0	144.4	755.9	576.2	132.2	Rv0365c (-)
444053	28.1	185.5	89.3	99.2	138.4	151.5	203.5	239.9	7.0	185.5	30.1	0.0	Rv0365c (-)
444198	28.1	132.4	65.2	99.2	132.4	94.3	36.1	44.2	22.1	37.1	30.1	44.1	Rv0365c (-)
444214	37.1	13.0	11.0	132.2	56.2	18.1	432.0	255.0	7.0	6.0	0.0	22.0	
444224	131.4	132.4	107.4	313.5	132.4	227.8	271.6	209.8	60.2	235.6	92.2	22.0	Rv0366c (-)
444243	0.0	99.3	29.1	0.0	6.0	18.1	320.7	14.1	7.0	0.0	10.0	0.0	Rv0366c (-)
444359	28.1	46.1	83.3	231.4	107.3	37.1	0.0	134.5	7.0	0.0	215.5	0.0	Rv0366c (-)
444507	0.0	0.0	5.0	0.0	0.0	18.1	0.0	0.0	0.0	0.0	0.0	0.0	Rv0366c (-)
444523	784.2	884.4	736.6	511.9	961.8	627.2	561.3	450.7	129.3	508.2	556.2	774.2	Rv0366c (-)
444533	216.6	172.5	101.4	247.4	170.5	208.7	55.1	255.0	53.1	142.3	92.2	66.1	Rv0366c (-)
444662	122.3	179.5	226.8	478.8	208.6	246.9	18.0	194.7	15.0	61.1	359.8	1105.7	Rv0366c (-)
444957	84.2	179.5	77.3	33.1	107.3	170.6	240.5	209.8	15.0	43.1	133.3	0.0	Rv0367c (-)
444985	18.1	73.2	89.3	16.0	37.1	75.3	0.0	0.0	0.0	105.3	20.0	220.3	Rv0367c (-)
445253	0.0	0.0	0.0	0.0	0.0	0.0	0.0	0.0	0.0	0.0	0.0	0.0	
445264	0.0	0.0	0.0	0.0	0.0	0.0	0.0	0.0	0.0	0.0	0.0	0.0	
445271	37.1	39.1	47.2	0.0	25.1	56.2	6.0	14.1	0.0	30.1	61.1	0.0	
445273	9.0	53.1	29.1	16.0	6.0	56.2	147.3	59.2	0.0	0.0	0.0	0.0	
445284	9.0	0.0	5.0	33.1	18.1	18.1	6.0	0.0	0.0	68.2	10.0	0.0	
445316	65.2	39.1	0.0	0.0	6.0	56.2	0.0	0.0	0.0	0.0	267.6	0.0	Rv0368c (-)
445391	9.0	46.1	149.5	0.0	82.2	75.3	0.0	0.0	7.0	0.0	0.0	0.0	Rv0368c (-)
445567	0.0	0.0	0.0	0.0	0.0	0.0	0.0	0.0	0.0	0.0	0.0	0.0	Rv0368c (-)
445608	538.5	285.8	335.2	445.7	195.6	208.7	6.0	44.2	242.6	303.7	41.1	22.0	Rv0368c (-)
445623	47.1	39.1	5.0	0.0	31.1	18.1	12.0	44.2	0.0	68.2	0.0	0.0	Rv0368c (-)
445631	0.0	0.0	0.0	0.0	0.0	0.0	0.0	0.0	0.0	0.0	0.0	0.0	Rv0368c (-)
445647	226.6	252.7	281.0	198.3	290.8	170.6	691.5	495.9	83.2	142.3	61.1	22.0	Rv0368c (-)
445663	679.9	565.5	508.8	297.5	727.1	551.0	629.4	1143.3	388.0	440.1	349.7	132.2	Rv0368c (-)
445701	94.3	39.1	71.3	16.0	56.2	37.1	6.0	149.6	15.0	37.1	0.0	0.0	Rv0368c (-)
445787	1152.3	858.3	514.8	1057.8	810.3	665.4	721.6	510.9	426.1	352.9	380.8	1371.0	Rv0368c (-)
445799	75.2	165.5	131.5	66.1	37.1	94.3	67.2	14.1	15.0	253.6	0.0	198.3	Rv0368c (-)
446148	141.4	152.4	191.7	66.1	233.7	189.7	197.4	676.6	60.2	241.6	51.1	0.0	Rv0368c (-)
446284	9.0	39.1	29.1	66.1	25.1	0.0	6.0	0.0	0.0	24.1	113.2	0.0	Rv0368c (-)
446305	0.0	66.2	65.2	16.0	56.2	75.3	0.0	0.0	7.0	0.0	0.0	0.0	Rv0368c (-)
446332	0.0	0.0	0.0	0.0	0.0	0.0	0.0	0.0	0.0	0.0	0.0	154.2	Rv0368c (-)
446366	207.6	338.9	311.1	396.7	315.9	208.7	351.8	74.3	75.2	371.9	535.1	176.3	Rv0368c (-)
446382	0.0	19.1	35.1	0.0	18.1	56.2	18.0	0.0	0.0	37.1	0.0	0.0	Rv0368c (-)
446443	0.0	0.0	0.0	0.0	0.0	0.0	0.0	0.0	0.0	0.0	0.0	0.0	Rv0368c (-)
446599	84.2	53.1	65.2	49.1	113.3	94.3	24.1	209.8	136.3	6.0	61.1	0.0	Rv0369c (-)
446657	9.0	0.0	0.0	0.0	6.0	0.0	0.0	0.0	0.0	0.0	0.0	0.0	Rv0369c (-)
446712	9.0	39.1	0.0	16.0	18.1	0.0	0.0	0.0	7.0	0.0	0.0	0.0	Rv0369c (-)
446825	141.4	0.0	59.2	49.1	18.1	18.1	6.0	74.3	7.0	0.0	20.0	0.0	Rv0369c (-)
446879	0.0	0.0	0.0	0.0	0.0	0.0	0.0	0.0	0.0	0.0	0.0	0.0	Rv0369c (-)
446999	0.0	0.0	0.0	0.0	0.0	0.0	0.0	0.0	0.0	0.0	0.0	0.0	Rv0369c (-)
447007	84.2	0.0	17.1	66.1	18.1	56.2	0.0	0.0	15.0	18.0	0.0	198.3	Rv0369c (-)
447075	575.6	851.3	598.1	974.6	651.9	683.4	851.9	526.0	882.3	687.7	442.9	950.4	
447168	0.0	0.0	0.0	0.0	18.1	0.0	0.0	0.0	0.0	0.0	10.0	0.0	Rv0370c (-)
447179	0.0	0.0	0.0	0.0	0.0	0.0	0.0	0.0	0.0	0.0	0.0	0.0	Rv0370c (-)
447198	0.0	0.0	0.0	0.0	0.0	0.0	0.0	0.0	0.0	0.0	0.0	0.0	Rv0370c (-)
447309	0.0	0.0	0.0	0.0	0.0	0.0	0.0	0.0	0.0	0.0	0.0	0.0	Rv0370c (-)
447396	0.0	0.0	0.0	0.0	0.0	0.0	0.0	0.0	0.0	0.0	0.0	0.0	Rv0370c (-)
447449	18.1	39.1	11.0	33.1	101.3	75.3	0.0	0.0	22.1	12.0	0.0	0.0	Rv0370c (-)
447464	0.0	0.0	0.0	0.0	0.0	0.0	0.0	0.0	0.0	0.0	0.0	0.0	Rv0370c (-)
447601	0.0	0.0	0.0	0.0	0.0	18.1	0.0	0.0	0.0	0.0	0.0	0.0	Rv0370c (-)
447707	9.0	53.1	71.3	165.3	75.2	56.2	123.3	59.2	45.1	210.5	20.0	0.0	Rv0370c (-)
447719	18.1	26.1	59.2	33.1	0.0	37.1	0.0	0.0	75.2	0.0	741.6	0.0	Rv0370c (-)
447736	18.1	79.2	137.5	0.0	50.1	94.3	6.0	0.0	22.1	6.0	0.0	0.0	Rv0370c (-)
447747	0.0	0.0	0.0	0.0	0.0	0.0	0.0	0.0	0.0	0.0	0.0	0.0	Rv0370c (-)
447784	37.1	79.2	71.3	16.0	82.2	113.4	18.0	29.1	288.7	24.1	41.1	0.0	Rv0370c (-)
447797	28.1	146.4	47.2	33.1	75.2	56.2	147.3	74.3	410.0	0.0	41.1	0.0	Rv0370c (-)
447809	0.0	19.1	53.2	33.1	44.1	56.2	6.0	0.0	0.0	0.0	20.0	0.0	Rv0370c (-)
447839	0.0	0.0	0.0	0.0	0.0	0.0	0.0	0.0	7.0	0.0	0.0	0.0	Rv0370c (-)
447864	0.0	6.0	0.0	0.0	0.0	0.0	0.0	0.0	0.0	0.0	0.0	0.0	Rv0370c (-)
447948	9.0	0.0	11.0	0.0	6.0	18.1	0.0	0.0	37.1	0.0	10.0	0.0	Rv0370c (-)
447959	9.0	26.1	0.0	0.0	18.1	37.1	0.0	14.1	0.0	6.0	0.0	0.0	Rv0370c (-)
447981	0.0	0.0	0.0	0.0	0.0	0.0	0.0	74.3	0.0	0.0	0.0	0.0	Rv0370c (-)
447992	75.2	59.2	23.1	115.2	12.0	56.2	36.1	179.7	0.0	30.1	0.0	287.4	Rv0370c (-)
448072	65.2	39.1	65.2	0.0	37.1	0.0	6.0	89.3	37.1	0.0	30.1	0.0	Rv0371c (-)
448211	0.0	0.0	0.0	0.0	0.0	0.0	0.0	0.0	0.0	0.0	0.0	0.0	Rv0371c (-)
448243	0.0	0.0	0.0	0.0	0.0	0.0	0.0	0.0	0.0	0.0	0.0	0.0	Rv0371c (-)
448544	0.0	0.0	0.0	0.0	0.0	0.0	0.0	0.0	0.0	0.0	0.0	0.0	Rv0371c (-)
448552	0.0	0.0	0.0	0.0	0.0	0.0	0.0	0.0	0.0	0.0	0.0	0.0	Rv0371c (-)
448560	0.0	0.0	29.1	0.0	6.0	0.0	0.0	0.0	0.0	0.0	0.0	0.0	Rv0371c (-)
448605	0.0	0.0	0.0	0.0	0.0	0.0	0.0	0.0	0.0	0.0	0.0	0.0	Rv0371c (-)
448768	0.0	0.0	0.0	0.0	0.0	0.0	0.0	0.0	0.0	0.0	0.0	0.0	Rv0372c (-)
448829	122.3	219.6	208.7	66.1	151.4	208.7	55.1	14.1	212.5	327.8	20.0	331.5	Rv0372c (-)
448854	75.2	66.2	47.2	181.3	157.5	37.1	475.1	89.3	60.2	43.1	246.5	0.0	Rv0372c (-)
448867	0.0	0.0	0.0	0.0	0.0	0.0	0.0	0.0	0.0	0.0	0.0	0.0	Rv0372c (-)
448977	0.0	0.0	0.0	0.0	0.0	0.0	0.0	0.0	0.0	0.0	0.0	0.0	Rv0372c (-)
449031	0.0	0.0	0.0	0.0	0.0	0.0	0.0	0.0	0.0	6.0	0.0	0.0	Rv0372c (-)
449406	47.1	6.0	5.0	0.0	0.0	37.1	0.0	0.0	0.0	0.0	154.3	0.0	Rv0373c (-)
449612	18.1	0.0	0.0	0.0	0.0	0.0	0.0	0.0	30.1	0.0	0.0	0.0	Rv0373c (-)
449646	18.1	132.4	29.1	0.0	0.0	56.2	6.0	0.0	7.0	0.0	123.3	530.8	Rv0373c (-)
449741	0.0	0.0	0.0	0.0	0.0	0.0	0.0	0.0	0.0	0.0	0.0	0.0	Rv0373c (-)
449853	0.0	0.0	0.0	0.0	164.5	37.1	0.0	0.0	0.0	0.0	0.0	0.0	Rv0373c (-)
449862	0.0	0.0	0.0	0.0	0.0	0.0	0.0	0.0	0.0	0.0	0.0	0.0	Rv0373c (-)
449868	377.1	472.3	365.3	165.3	328.9	170.6	320.7	556.1	212.5	253.6	113.2	0.0	Rv0373c (-)
449889	179.5	106.3	232.8	363.6	170.5	151.5	104.2	89.3	113.3	191.5	41.1	154.2	Rv0373c (-)
450026	0.0	19.1	11.0	0.0	50.1	18.1	0.0	0.0	0.0	0.0	0.0	0.0	Rv0373c (-)
450141	103.3	179.5	383.3	115.2	157.5	132.5	271.6	104.4	197.5	241.6	164.3	22.0	Rv0373c (-)
450449	0.0	0.0	0.0	0.0	0.0	0.0	0.0	0.0	0.0	0.0	0.0	0.0	Rv0373c (-)
450459	0.0	0.0	0.0	0.0	0.0	0.0	0.0	0.0	0.0	0.0	0.0	0.0	Rv0373c (-)
450481	0.0	6.0	0.0	0.0	0.0	0.0	0.0	0.0	0.0	0.0	0.0	0.0	Rv0373c (-)
450498	0.0	0.0	0.0	0.0	0.0	0.0	0.0	0.0	0.0	0.0	0.0	0.0	Rv0373c (-)
450513	0.0	0.0	0.0	0.0	0.0	0.0	0.0	0.0	0.0	0.0	0.0	0.0	Rv0373c (-)
450537	0.0	0.0	0.0	0.0	0.0	0.0	0.0	0.0	0.0	0.0	0.0	0.0	Rv0373c (-)
450560	0.0	0.0	0.0	0.0	0.0	0.0	0.0	0.0	0.0	0.0	0.0	0.0	Rv0373c (-)
450636	9.0	19.1	11.0	0.0	0.0	18.1	6.0	44.2	0.0	0.0	0.0	22.0	Rv0373c (-)
450669	0.0	0.0	0.0	0.0	0.0	0.0	0.0	0.0	0.0	0.0	0.0	0.0	Rv0373c (-)
450697	9.0	19.1	41.1	66.1	69.2	94.3	55.1	0.0	197.5	80.2	0.0	0.0	Rv0373c (-)
450699	9.0	13.0	53.2	16.0	44.1	56.2	6.0	0.0	144.4	12.0	41.1	0.0	Rv0373c (-)
450720	47.1	132.4	143.5	181.3	132.4	132.5	172.4	44.2	159.4	18.0	236.5	0.0	Rv0373c (-)
450738	9.0	19.1	71.3	0.0	0.0	18.1	123.3	14.1	0.0	12.0	0.0	0.0	Rv0373c (-)
450774	0.0	0.0	0.0	0.0	0.0	0.0	0.0	0.0	0.0	0.0	0.0	0.0	Rv0373c (-)
450799	18.1	33.1	35.1	0.0	50.1	56.2	0.0	0.0	30.1	0.0	92.2	0.0	Rv0373c (-)
450885	65.2	39.1	0.0	33.1	0.0	0.0	0.0	14.1	0.0	228.6	0.0	0.0	Rv0373c (-)
450984	18.1	152.4	41.1	33.1	25.1	18.1	12.0	0.0	7.0	0.0	0.0	0.0	Rv0373c (-)
450993	150.4	199.5	299.1	445.7	233.7	246.9	117.3	164.6	258.7	197.5	41.1	44.1	Rv0373c (-)
451080	84.2	172.5	137.5	49.1	37.1	37.1	117.3	29.1	0.0	68.2	0.0	22.0	Rv0373c (-)
451082	0.0	6.0	23.1	33.1	31.1	18.1	0.0	0.0	7.0	0.0	0.0	0.0	Rv0373c (-)
451148	0.0	0.0	0.0	0.0	50.1	0.0	0.0	0.0	0.0	0.0	0.0	0.0	Rv0373c (-)
451200	0.0	0.0	0.0	0.0	0.0	0.0	0.0	0.0	0.0	0.0	0.0	0.0	Rv0373c (-)
451380	0.0	6.0	0.0	33.1	0.0	0.0	0.0	0.0	7.0	6.0	10.0	0.0	Rv0373c (-)
451419	0.0	0.0	0.0	0.0	0.0	0.0	0.0	0.0	0.0	0.0	0.0	0.0	Rv0373c (-)
451493	359.0	245.7	281.0	33.1	284.8	227.8	412.9	74.3	182.5	148.4	0.0	22.0	Rv0373c (-)
451505	0.0	0.0	0.0	0.0	0.0	0.0	0.0	0.0	0.0	0.0	0.0	0.0	Rv0373c (-)
451623	0.0	0.0	0.0	0.0	0.0	0.0	0.0	0.0	0.0	0.0	0.0	0.0	Rv0373c (-)
451680	47.1	139.4	131.5	115.2	214.6	94.3	363.8	315.2	395.0	216.5	226.5	22.0	Rv0373c (-)
451763	9.0	0.0	47.2	0.0	12.0	18.1	0.0	0.0	0.0	0.0	0.0	0.0	Rv0373c (-)
451816	47.1	13.0	53.2	0.0	0.0	0.0	0.0	0.0	0.0	0.0	0.0	0.0	Rv0374c (-)
451865	28.1	53.1	71.3	16.0	25.1	37.1	12.0	14.1	75.2	0.0	61.1	0.0	Rv0374c (-)
451956	75.2	0.0	11.0	0.0	0.0	0.0	18.0	14.1	7.0	0.0	0.0	309.5	Rv0374c (-)
452059	131.4	53.1	41.1	0.0	56.2	56.2	6.0	104.4	75.2	98.2	71.1	685.0	Rv0374c (-)
452160	0.0	0.0	0.0	0.0	0.0	0.0	0.0	0.0	0.0	0.0	0.0	0.0	Rv0374c (-)
452260	0.0	0.0	0.0	0.0	0.0	0.0	0.0	0.0	0.0	0.0	0.0	0.0	Rv0374c (-)
452386	9.0	0.0	0.0	0.0	63.2	0.0	0.0	0.0	0.0	6.0	0.0	0.0	Rv0375c (-)
452468	0.0	0.0	0.0	0.0	0.0	0.0	0.0	0.0	0.0	0.0	0.0	0.0	Rv0375c (-)
452635	0.0	0.0	0.0	0.0	0.0	0.0	0.0	0.0	0.0	0.0	0.0	0.0	Rv0375c (-)
452679	0.0	33.1	23.1	0.0	0.0	0.0	0.0	0.0	0.0	0.0	0.0	0.0	Rv0375c (-)
452710	131.4	119.3	83.3	66.1	88.3	94.3	0.0	29.1	22.1	12.0	308.6	707.1	Rv0375c (-)
452739	0.0	0.0	0.0	0.0	0.0	0.0	0.0	0.0	0.0	0.0	0.0	0.0	Rv0375c (-)
453007	94.3	192.5	179.6	181.3	252.7	170.6	734.6	345.3	98.3	265.7	411.9	265.4	Rv0375c (-)
453046	207.6	199.5	83.3	132.2	94.3	189.7	30.1	119.5	113.3	6.0	628.3	0.0	Rv0375c (-)
453172	226.6	172.5	101.4	99.2	335.0	132.5	357.8	119.5	333.9	315.8	411.9	0.0	
453189	141.4	458.3	191.7	16.0	220.6	227.8	264.6	104.4	403.0	520.3	328.7	110.2	
453243	56.2	106.3	83.3	49.1	119.3	151.5	172.4	59.2	60.2	154.4	82.2	0.0	Rv0376c (-)
453247	197.6	245.7	329.2	330.6	246.7	285.0	197.4	616.3	227.6	514.3	566.2	1901.8	Rv0376c (-)
453267	9.0	6.0	5.0	16.0	25.1	56.2	0.0	0.0	0.0	0.0	0.0	0.0	Rv0376c (-)
453299	0.0	0.0	0.0	16.0	0.0	0.0	0.0	0.0	0.0	0.0	0.0	0.0	Rv0376c (-)
453453	9.0	13.0	0.0	16.0	0.0	0.0	0.0	0.0	0.0	0.0	0.0	0.0	Rv0376c (-)
453505	481.4	684.9	778.7	1007.7	885.6	665.4	654.5	631.4	296.8	830.0	679.4	1835.7	Rv0376c (-)
453596	301.9	445.2	311.1	280.5	176.5	170.6	463.0	827.1	166.4	272.7	679.4	176.3	Rv0376c (-)
453625	94.3	119.3	53.2	66.1	50.1	18.1	18.0	164.6	7.0	30.1	0.0	88.1	Rv0376c (-)
453687	28.1	13.0	59.2	82.1	31.1	18.1	6.0	104.4	0.0	24.1	0.0	0.0	Rv0376c (-)
453718	0.0	0.0	0.0	0.0	0.0	0.0	0.0	0.0	0.0	0.0	0.0	0.0	Rv0376c (-)
453853	37.1	19.1	59.2	0.0	82.2	56.2	6.0	14.1	7.0	0.0	10.0	0.0	Rv0376c (-)
453905	0.0	0.0	0.0	0.0	0.0	18.1	24.1	29.1	0.0	0.0	0.0	0.0	Rv0376c (-)
454092	0.0	0.0	0.0	0.0	0.0	0.0	0.0	0.0	0.0	0.0	0.0	0.0	Rv0376c (-)
454137	56.2	39.1	5.0	0.0	94.3	18.1	0.0	29.1	0.0	68.2	400.8	0.0	Rv0376c (-)
454151	0.0	0.0	0.0	0.0	0.0	0.0	0.0	0.0	0.0	0.0	0.0	0.0	Rv0376c (-)
454168	122.3	172.5	95.3	0.0	170.5	170.6	86.2	14.1	60.2	111.3	41.1	22.0	Rv0376c (-)
454185	0.0	0.0	0.0	0.0	0.0	0.0	0.0	0.0	0.0	0.0	0.0	0.0	Rv0376c (-)
454219	197.6	112.3	167.6	16.0	265.8	94.3	264.6	255.0	174.4	129.3	823.7	463.7	Rv0376c (-)
454221	453.3	458.3	478.7	214.4	562.6	531.9	1104.5	270.0	410.0	327.8	195.4	530.8	Rv0376c (-)
454260	28.1	6.0	35.1	0.0	31.1	56.2	43.1	29.1	30.1	204.5	0.0	0.0	Rv0376c (-)
454278	0.0	6.0	23.1	0.0	56.2	56.2	0.0	0.0	0.0	0.0	0.0	0.0	Rv0376c (-)
454409	273.8	252.7	208.7	82.1	88.3	265.9	86.2	14.1	91.2	166.4	71.1	44.1	
454446	9.0	6.0	35.1	0.0	0.0	0.0	0.0	0.0	0.0	0.0	0.0	0.0	Rv0377 (-)
454474	0.0	0.0	0.0	0.0	0.0	0.0	0.0	0.0	0.0	0.0	0.0	0.0	Rv0377 (-)
454565	37.1	139.4	29.1	49.1	239.7	18.1	0.0	239.9	15.0	92.2	0.0	44.1	Rv0377 (-)
454900	169.5	352.0	173.6	561.9	341.0	170.6	363.8	104.4	403.0	235.6	30.1	110.2	Rv0377 (-)
454917	0.0	13.0	23.1	0.0	25.1	18.1	160.4	74.3	15.0	105.3	0.0	0.0	Rv0377 (-)
454946	0.0	0.0	0.0	0.0	0.0	0.0	0.0	0.0	0.0	0.0	0.0	0.0	Rv0377 (-)
455026	47.1	59.2	202.7	132.2	214.6	75.3	0.0	164.6	204.5	18.0	61.1	0.0	Rv0377 (-)
455309	774.2	618.7	563.0	727.2	803.3	608.2	258.6	375.4	562.4	761.9	82.2	176.3	Rv0377 (-)
455330	0.0	0.0	0.0	0.0	0.0	0.0	0.0	0.0	0.0	0.0	0.0	0.0	Rv0377 (-)
455385	122.3	225.6	287.0	115.2	113.3	94.3	277.6	164.6	144.4	154.4	41.1	0.0	Rv0377 (-)
455389	94.3	86.2	35.1	33.1	56.2	37.1	6.0	44.2	0.0	18.0	287.6	0.0	
455451	0.0	19.1	23.1	66.1	107.3	18.1	0.0	0.0	0.0	0.0	0.0	0.0	
455486	0.0	0.0	0.0	0.0	0.0	0.0	0.0	0.0	0.0	0.0	0.0	0.0	
455494	0.0	19.1	5.0	0.0	0.0	18.1	0.0	0.0	0.0	0.0	0.0	0.0	
455500	0.0	6.0	0.0	0.0	0.0	0.0	0.0	0.0	0.0	0.0	0.0	0.0	
455531	28.1	33.1	41.1	115.2	6.0	18.1	0.0	0.0	91.2	0.0	30.1	44.1	
455673	0.0	0.0	0.0	0.0	0.0	0.0	0.0	0.0	0.0	0.0	0.0	0.0	Rv0378 (-)
455727	0.0	0.0	0.0	0.0	0.0	0.0	0.0	0.0	0.0	0.0	0.0	0.0	Rv0378 (-)
455786	188.5	325.9	335.2	379.6	474.4	341.2	135.3	345.3	53.1	309.8	236.5	574.9	Rv0378 (-)
455922	65.2	26.1	5.0	231.4	18.1	56.2	0.0	74.3	22.1	43.1	411.9	0.0	
455962	216.6	292.8	353.2	313.5	423.2	285.0	617.4	435.6	235.6	352.9	10.0	66.1	
455964	113.3	59.2	119.4	445.7	132.4	132.5	18.0	29.1	151.4	49.1	287.6	132.2	
455971	9.0	86.2	29.1	0.0	44.1	56.2	0.0	44.2	136.3	0.0	10.0	353.5	
455987	660.9	585.6	383.3	445.7	575.7	683.4	691.5	450.7	303.8	235.6	411.9	132.2	Rv0379 (secE2)
456067	0.0	0.0	0.0	0.0	0.0	0.0	0.0	0.0	0.0	0.0	0.0	0.0	Rv0379 (secE2)
456140	197.6	205.6	143.5	82.1	183.5	170.6	43.1	239.9	166.4	111.3	0.0	66.1	Rv0379 (secE2)
456191	37.1	0.0	23.1	0.0	44.1	37.1	0.0	29.1	37.1	6.0	236.5	66.1	Rv0379 (secE2)
456270	9.0	19.1	83.3	16.0	6.0	75.3	92.2	44.2	37.1	55.1	71.1	0.0	Rv0380c (-)
456302	0.0	0.0	0.0	0.0	0.0	0.0	0.0	0.0	0.0	0.0	0.0	0.0	Rv0380c (-)
456343	556.6	79.2	23.1	66.1	69.2	37.1	0.0	74.3	7.0	0.0	0.0	22.0	Rv0380c (-)
456412	0.0	0.0	0.0	0.0	0.0	0.0	0.0	0.0	0.0	0.0	0.0	0.0	Rv0380c (-)
456437	122.3	192.5	83.3	66.1	50.1	132.5	67.2	14.1	15.0	191.5	185.4	0.0	Rv0380c (-)
456569	37.1	26.1	23.1	0.0	88.3	18.1	141.3	29.1	0.0	0.0	0.0	0.0	Rv0380c (-)
456579	0.0	0.0	0.0	0.0	0.0	0.0	0.0	0.0	0.0	0.0	0.0	0.0	Rv0380c (-)
456682	0.0	0.0	53.2	0.0	0.0	0.0	0.0	0.0	0.0	0.0	0.0	0.0	Rv0380c (-)
456736	9.0	13.0	5.0	0.0	6.0	0.0	0.0	0.0	0.0	315.8	0.0	0.0	Rv0380c (-)
456771	47.1	0.0	0.0	33.1	0.0	0.0	24.1	14.1	37.1	0.0	0.0	0.0	Rv0380c (-)
456777	0.0	0.0	0.0	0.0	0.0	0.0	0.0	0.0	0.0	0.0	0.0	0.0	Rv0380c (-)
456828	28.1	33.1	23.1	66.1	37.1	37.1	12.0	134.5	45.1	0.0	0.0	0.0	
456895	216.6	106.3	119.4	247.4	94.3	379.3	203.5	149.6	121.3	396.0	41.1	22.0	
456968	56.2	26.1	29.1	0.0	18.1	94.3	12.0	0.0	0.0	6.0	0.0	0.0	Rv0381c (-)
456999	547.5	704.9	640.2	710.2	581.7	589.1	345.8	315.2	30.1	154.4	700.5	176.3	Rv0381c (-)
457014	141.4	106.3	137.5	16.0	31.1	94.3	0.0	14.1	7.0	0.0	0.0	0.0	Rv0381c (-)
457033	0.0	73.2	35.1	33.1	138.4	94.3	80.2	14.1	7.0	0.0	0.0	0.0	Rv0381c (-)
457067	718.0	585.6	628.2	297.5	1050.0	836.0	246.6	510.9	53.1	253.6	195.4	22.0	Rv0381c (-)
457160	0.0	0.0	0.0	0.0	0.0	0.0	0.0	0.0	0.0	0.0	0.0	0.0	Rv0381c (-)
457202	538.5	432.2	604.1	280.5	487.4	493.8	117.3	29.1	91.2	86.2	20.0	22.0	Rv0381c (-)
457209	0.0	0.0	0.0	0.0	0.0	0.0	0.0	0.0	0.0	0.0	0.0	0.0	Rv0381c (-)
457245	18.1	59.2	0.0	16.0	25.1	0.0	660.5	164.6	0.0	0.0	0.0	0.0	Rv0381c (-)
457355	28.1	66.2	47.2	66.1	69.2	75.3	0.0	0.0	91.2	0.0	0.0	22.0	Rv0381c (-)
457368	28.1	0.0	41.1	33.1	44.1	37.1	0.0	0.0	15.0	6.0	0.0	22.0	Rv0381c (-)
457394	310.9	432.2	718.5	412.7	772.2	493.8	289.6	526.0	83.2	327.8	154.3	242.4	Rv0381c (-)
457400	226.6	298.8	238.8	363.6	360.0	265.9	92.2	345.3	68.2	68.2	30.1	331.5	Rv0381c (-)
457477	0.0	0.0	0.0	0.0	0.0	0.0	0.0	0.0	0.0	0.0	0.0	0.0	Rv0381c (-)
457565	37.1	112.3	77.3	16.0	25.1	18.1	49.1	14.1	0.0	0.0	0.0	0.0	Rv0381c (-)
457646	216.6	311.9	250.9	214.4	183.5	246.9	6.0	89.3	7.0	24.1	0.0	0.0	Rv0381c (-)
457733	1029.9	604.7	670.4	412.7	461.3	512.8	67.2	104.4	189.5	197.5	359.8	552.8	Rv0381c (-)
457843	9.0	66.2	83.3	0.0	6.0	94.3	0.0	74.3	15.0	0.0	0.0	0.0	Rv0382c (pyrE)
457882	0.0	0.0	0.0	0.0	0.0	0.0	0.0	0.0	0.0	0.0	0.0	0.0	Rv0382c (pyrE)
457904	0.0	0.0	0.0	0.0	0.0	0.0	0.0	0.0	0.0	6.0	0.0	0.0	Rv0382c (pyrE)
457940	0.0	0.0	0.0	0.0	0.0	0.0	0.0	0.0	0.0	0.0	0.0	0.0	Rv0382c (pyrE)
458003	0.0	0.0	0.0	0.0	0.0	0.0	0.0	0.0	0.0	0.0	0.0	0.0	Rv0382c (pyrE)
458012	0.0	0.0	0.0	0.0	0.0	0.0	0.0	0.0	0.0	0.0	0.0	0.0	Rv0382c (pyrE)
458025	0.0	0.0	0.0	0.0	0.0	0.0	0.0	0.0	0.0	0.0	0.0	0.0	Rv0382c (pyrE)
458048	0.0	0.0	0.0	0.0	0.0	0.0	0.0	0.0	0.0	0.0	0.0	0.0	Rv0382c (pyrE)
458066	0.0	0.0	0.0	0.0	0.0	0.0	0.0	0.0	0.0	0.0	0.0	0.0	Rv0382c (pyrE)
458194	0.0	0.0	0.0	0.0	0.0	0.0	0.0	0.0	0.0	0.0	0.0	0.0	Rv0382c (pyrE)
458223	0.0	0.0	0.0	0.0	0.0	0.0	0.0	0.0	0.0	0.0	0.0	0.0	Rv0382c (pyrE)
458281	0.0	0.0	0.0	0.0	0.0	0.0	0.0	0.0	0.0	0.0	0.0	0.0	Rv0382c (pyrE)
458284	0.0	0.0	0.0	0.0	0.0	0.0	0.0	0.0	0.0	0.0	0.0	0.0	Rv0382c (pyrE)
458472	396.1	92.3	173.6	280.5	493.4	265.9	215.5	300.1	22.1	173.4	82.2	88.1	Rv0383c (-)
458624	0.0	6.0	0.0	0.0	6.0	0.0	0.0	0.0	0.0	18.0	0.0	0.0	Rv0383c (-)
458906	0.0	0.0	0.0	0.0	0.0	0.0	0.0	0.0	0.0	0.0	0.0	0.0	Rv0383c (-)
458919	0.0	0.0	0.0	0.0	0.0	0.0	0.0	0.0	0.0	0.0	0.0	0.0	Rv0383c (-)
459069	0.0	0.0	0.0	0.0	0.0	0.0	0.0	0.0	0.0	0.0	0.0	0.0	Rv0383c (-)
459106	0.0	0.0	0.0	0.0	0.0	0.0	0.0	0.0	0.0	0.0	0.0	0.0	Rv0383c (-)
459161	0.0	0.0	0.0	0.0	0.0	0.0	0.0	0.0	0.0	0.0	0.0	0.0	Rv0383c (-)
459183	0.0	0.0	0.0	0.0	0.0	0.0	0.0	0.0	0.0	0.0	0.0	0.0	Rv0383c (-)
459255	0.0	0.0	0.0	0.0	0.0	0.0	0.0	0.0	0.0	0.0	0.0	0.0	Rv0383c (-)
459324	0.0	0.0	0.0	0.0	0.0	0.0	0.0	0.0	0.0	0.0	0.0	0.0	
459329	18.1	39.1	23.1	16.0	88.3	37.1	67.2	0.0	0.0	49.1	0.0	0.0	
459507	0.0	0.0	0.0	0.0	0.0	0.0	0.0	0.0	0.0	0.0	0.0	0.0	Rv0384c (clpB)
459599	0.0	0.0	0.0	0.0	0.0	0.0	0.0	0.0	0.0	0.0	0.0	0.0	Rv0384c (clpB)
459792	0.0	0.0	0.0	0.0	0.0	0.0	0.0	0.0	0.0	0.0	0.0	0.0	Rv0384c (clpB)
459986	0.0	0.0	0.0	0.0	0.0	0.0	0.0	0.0	0.0	0.0	0.0	0.0	Rv0384c (clpB)
460031	0.0	0.0	0.0	0.0	0.0	0.0	0.0	0.0	0.0	0.0	0.0	0.0	Rv0384c (clpB)
460040	0.0	0.0	0.0	0.0	0.0	0.0	0.0	0.0	0.0	0.0	0.0	0.0	Rv0384c (clpB)
460088	0.0	0.0	0.0	0.0	0.0	0.0	0.0	0.0	0.0	0.0	0.0	0.0	Rv0384c (clpB)
460266	0.0	0.0	0.0	0.0	0.0	0.0	0.0	0.0	0.0	0.0	0.0	0.0	Rv0384c (clpB)
460493	0.0	0.0	0.0	0.0	0.0	0.0	0.0	0.0	0.0	0.0	0.0	0.0	Rv0384c (clpB)
460860	0.0	0.0	0.0	0.0	0.0	0.0	0.0	0.0	0.0	0.0	0.0	0.0	Rv0384c (clpB)
460862	0.0	0.0	0.0	0.0	0.0	0.0	0.0	0.0	0.0	0.0	0.0	0.0	Rv0384c (clpB)
460931	0.0	0.0	0.0	0.0	0.0	0.0	0.0	0.0	0.0	0.0	0.0	0.0	Rv0384c (clpB)
460991	0.0	0.0	0.0	0.0	0.0	0.0	0.0	0.0	0.0	0.0	0.0	0.0	Rv0384c (clpB)
461045	0.0	0.0	0.0	0.0	0.0	0.0	0.0	0.0	0.0	0.0	0.0	0.0	Rv0384c (clpB)
461077	0.0	0.0	0.0	0.0	0.0	0.0	0.0	0.0	0.0	0.0	0.0	0.0	Rv0384c (clpB)
461252	0.0	0.0	0.0	0.0	0.0	0.0	0.0	0.0	0.0	0.0	0.0	0.0	Rv0384c (clpB)
461513	0.0	0.0	0.0	0.0	0.0	0.0	0.0	0.0	0.0	0.0	0.0	0.0	Rv0384c (clpB)
461531	0.0	0.0	0.0	0.0	0.0	0.0	0.0	0.0	0.0	0.0	0.0	0.0	Rv0384c (clpB)
461690	0.0	0.0	0.0	0.0	0.0	0.0	0.0	0.0	0.0	0.0	0.0	0.0	Rv0384c (clpB)
461740	0.0	0.0	0.0	0.0	0.0	0.0	0.0	0.0	0.0	0.0	0.0	22.0	Rv0384c (clpB)
461857	0.0	0.0	0.0	0.0	0.0	0.0	0.0	0.0	0.0	0.0	0.0	0.0	Rv0384c (clpB)
461871	0.0	0.0	0.0	0.0	0.0	0.0	0.0	0.0	0.0	0.0	0.0	0.0	Rv0384c (clpB)
461950	0.0	0.0	0.0	0.0	0.0	0.0	0.0	0.0	0.0	0.0	0.0	0.0	Rv0384c (clpB)
461962	0.0	0.0	0.0	0.0	0.0	0.0	0.0	0.0	0.0	0.0	0.0	0.0	Rv0384c (clpB)
461991	0.0	0.0	0.0	0.0	0.0	0.0	0.0	0.0	0.0	0.0	0.0	0.0	Rv0384c (clpB)
462084	0.0	0.0	0.0	0.0	0.0	0.0	0.0	0.0	0.0	6.0	0.0	0.0	
462122	310.9	465.3	520.8	231.4	379.1	323.1	801.8	405.5	783.0	371.9	463.0	22.0	
462217	425.2	379.0	508.8	396.7	411.2	646.3	987.2	782.0	212.5	92.2	102.2	485.7	Rv0385 (-)
462248	0.0	0.0	0.0	0.0	25.1	18.1	0.0	0.0	0.0	0.0	0.0	0.0	Rv0385 (-)
462316	340.0	518.4	244.9	445.7	321.9	379.3	301.7	239.9	235.6	160.4	349.7	44.1	Rv0385 (-)
462391	207.6	352.0	317.1	198.3	277.8	436.6	86.2	74.3	30.1	315.8	246.5	485.7	Rv0385 (-)
462412	679.9	179.5	143.5	16.0	348.0	227.8	826.9	390.5	22.1	340.8	0.0	154.2	Rv0385 (-)
462436	774.2	805.2	766.7	974.6	556.6	950.4	351.8	209.8	227.6	874.1	411.9	88.1	Rv0385 (-)
462438	359.0	366.0	262.9	644.1	309.9	360.3	215.5	149.6	113.3	327.8	41.1	198.3	Rv0385 (-)
462454	84.2	119.3	29.1	33.1	183.5	132.5	6.0	0.0	0.0	6.0	10.0	154.2	Rv0385 (-)
462658	1284.6	917.5	730.6	1273.1	778.2	1482.3	444.0	586.2	189.5	780.9	751.6	66.1	Rv0385 (-)
462661	37.1	73.2	53.2	82.1	145.4	113.4	6.0	14.1	15.0	185.5	30.1	0.0	Rv0385 (-)
462673	37.1	106.3	89.3	16.0	63.2	94.3	12.0	239.9	53.1	222.5	0.0	0.0	Rv0385 (-)
462715	94.3	146.4	17.1	346.6	18.1	113.4	36.1	14.1	37.1	68.2	10.0	0.0	Rv0385 (-)
462903	18.1	0.0	5.0	0.0	31.1	18.1	0.0	0.0	0.0	0.0	0.0	0.0	Rv0385 (-)
462994	406.1	445.2	311.1	198.3	449.3	512.8	129.3	495.9	83.2	390.0	71.1	132.2	Rv0385 (-)
463009	320.9	219.6	281.0	478.8	354.0	227.8	129.3	119.5	45.1	421.0	102.2	441.7	Rv0385 (-)
463078	94.3	311.9	232.8	132.2	119.3	227.8	49.1	209.8	30.1	61.1	545.1	66.1	Rv0385 (-)
463108	0.0	0.0	0.0	0.0	0.0	0.0	0.0	0.0	0.0	0.0	0.0	0.0	Rv0385 (-)
463160	0.0	0.0	29.1	0.0	6.0	0.0	0.0	0.0	0.0	0.0	0.0	0.0	Rv0385 (-)
463180	0.0	0.0	0.0	0.0	0.0	0.0	0.0	0.0	0.0	0.0	0.0	0.0	Rv0385 (-)
463306	0.0	0.0	0.0	0.0	0.0	0.0	0.0	0.0	0.0	0.0	0.0	0.0	Rv0385 (-)
463353	0.0	0.0	53.2	0.0	6.0	37.1	0.0	44.2	204.5	74.2	0.0	0.0	
463365	0.0	0.0	0.0	0.0	0.0	0.0	0.0	0.0	0.0	0.0	0.0	0.0	
463383	0.0	0.0	5.0	0.0	44.1	37.1	117.3	29.1	0.0	0.0	0.0	0.0	
463566	179.5	199.5	214.8	231.4	132.4	170.6	227.5	345.3	441.1	259.6	195.4	287.4	Rv0386 (-)
463594	84.2	185.5	232.8	313.5	145.4	170.6	271.6	164.6	83.2	30.1	10.0	0.0	Rv0386 (-)
463686	425.2	571.6	538.9	445.7	493.4	474.7	43.1	239.9	395.0	489.2	133.3	110.2	Rv0386 (-)
463730	708.0	565.5	987.5	379.6	753.2	570.0	684.5	224.8	486.2	576.4	1163.4	552.8	Rv0386 (-)
463902	396.1	225.6	341.2	379.6	189.5	323.1	338.8	390.5	159.4	471.2	205.4	22.0	Rv0386 (-)
463930	0.0	0.0	0.0	0.0	0.0	0.0	0.0	0.0	0.0	0.0	0.0	0.0	Rv0386 (-)
464050	0.0	0.0	0.0	0.0	0.0	0.0	0.0	0.0	0.0	0.0	0.0	0.0	Rv0386 (-)
464296	84.2	53.1	23.1	16.0	63.2	37.1	258.6	104.4	0.0	30.1	0.0	154.2	Rv0386 (-)
464337	0.0	0.0	0.0	0.0	0.0	0.0	0.0	0.0	7.0	0.0	0.0	0.0	Rv0386 (-)
464417	9.0	39.1	131.5	247.4	18.1	18.1	0.0	0.0	22.1	18.0	10.0	0.0	Rv0386 (-)
464468	0.0	0.0	0.0	0.0	0.0	0.0	0.0	0.0	0.0	0.0	0.0	22.0	Rv0386 (-)
464711	245.7	59.2	226.8	280.5	94.3	189.7	141.3	14.1	37.1	49.1	287.6	331.5	Rv0386 (-)
464718	925.6	751.1	975.4	991.7	854.5	969.4	734.6	797.0	1034.6	1090.7	1338.8	1061.6	Rv0386 (-)
464737	340.0	152.4	107.4	231.4	138.4	132.5	117.3	104.4	121.3	18.0	123.3	66.1	Rv0386 (-)
464825	160.5	278.8	191.7	115.2	309.9	208.7	289.6	480.8	204.5	296.7	92.2	154.2	Rv0386 (-)
464903	94.3	59.2	71.3	49.1	94.3	37.1	0.0	0.0	151.4	18.0	10.0	198.3	Rv0386 (-)
464910	47.1	66.2	113.4	33.1	12.0	113.4	12.0	119.5	60.2	92.2	0.0	44.1	Rv0386 (-)
464930	103.3	99.3	323.1	297.5	63.2	113.4	197.4	390.5	113.3	105.3	0.0	132.2	Rv0386 (-)
464993	273.8	558.5	317.1	231.4	354.0	379.3	209.5	330.2	380.0	588.4	195.4	840.3	Rv0386 (-)
464996	868.5	445.2	442.6	561.9	411.2	683.4	950.1	270.0	1156.0	935.3	349.7	1371.0	Rv0386 (-)
465041	273.8	305.8	466.6	165.3	258.7	379.3	190.4	285.1	471.2	483.2	154.3	287.4	Rv0386 (-)
465084	1359.8	1969.4	1640.8	1520.6	2031.9	1881.7	2512.6	2000.5	3667.4	2448.0	669.4	485.7	Rv0386 (-)
465162	0.0	26.1	29.1	16.0	0.0	0.0	0.0	0.0	7.0	0.0	0.0	0.0	Rv0386 (-)
465319	18.1	0.0	5.0	0.0	0.0	0.0	0.0	0.0	0.0	0.0	0.0	0.0	Rv0386 (-)
465414	0.0	0.0	0.0	0.0	0.0	0.0	0.0	0.0	0.0	0.0	0.0	0.0	Rv0386 (-)
465420	103.3	73.2	95.3	66.1	126.4	94.3	12.0	104.4	91.2	98.2	30.1	22.0	Rv0386 (-)
465446	216.6	518.4	323.1	462.8	543.6	493.8	727.6	631.4	75.2	272.7	720.5	176.3	Rv0386 (-)
465480	122.3	106.3	119.4	313.5	170.5	170.6	61.1	285.1	53.1	30.1	133.3	22.0	Rv0386 (-)
465511	273.8	298.8	155.5	231.4	239.7	170.6	381.9	375.4	68.2	284.7	185.4	66.1	Rv0386 (-)
465644	28.1	46.1	53.2	33.1	265.8	0.0	73.2	14.1	0.0	0.0	10.0	0.0	Rv0386 (-)
465776	9.0	26.1	23.1	33.1	56.2	18.1	258.6	104.4	15.0	24.1	0.0	22.0	Rv0386 (-)
465799	9.0	0.0	0.0	115.2	0.0	0.0	0.0	0.0	0.0	0.0	0.0	0.0	Rv0386 (-)
465845	878.5	505.4	365.3	313.5	524.5	189.7	80.2	209.8	60.2	464.1	143.3	66.1	Rv0386 (-)
465856	0.0	0.0	0.0	0.0	0.0	0.0	0.0	0.0	0.0	0.0	0.0	0.0	Rv0386 (-)
465863	56.2	66.2	23.1	115.2	75.2	0.0	49.1	300.1	7.0	74.2	0.0	0.0	Rv0386 (-)
466021	37.1	79.2	125.4	445.7	569.6	151.5	123.3	29.1	75.2	98.2	20.0	132.2	Rv0386 (-)
466153	282.8	505.4	406.4	313.5	518.5	589.1	117.3	239.9	356.9	514.3	185.4	530.8	Rv0386 (-)
466285	0.0	66.2	0.0	0.0	6.0	18.1	0.0	29.1	0.0	0.0	0.0	0.0	Rv0386 (-)
466322	18.1	73.2	113.4	16.0	126.4	94.3	475.1	104.4	380.0	142.3	10.0	44.1	Rv0386 (-)
466334	94.3	73.2	89.3	0.0	75.2	94.3	6.0	74.3	30.1	55.1	82.2	22.0	Rv0386 (-)
466436	9.0	6.0	41.1	0.0	50.1	94.3	0.0	0.0	68.2	0.0	113.2	66.1	Rv0386 (-)
466492	94.3	46.1	83.3	66.1	56.2	94.3	0.0	44.2	121.3	197.5	215.5	132.2	Rv0386 (-)
466607	75.2	26.1	71.3	49.1	63.2	113.4	6.0	209.8	159.4	0.0	30.1	0.0	Rv0386 (-)
466663	94.3	33.1	41.1	0.0	63.2	18.1	18.0	0.0	129.3	80.2	0.0	66.1	Rv0386 (-)
466674	150.4	146.4	214.8	0.0	157.5	151.5	18.0	0.0	197.5	98.2	133.3	0.0	Rv0387c (-)
466700	56.2	73.2	53.2	16.0	94.3	113.4	0.0	74.3	151.4	136.3	20.0	132.2	Rv0387c (-)
466781	28.1	46.1	17.1	16.0	31.1	18.1	80.2	14.1	45.1	61.1	185.4	0.0	Rv0387c (-)
466790	131.4	185.5	125.4	561.9	157.5	151.5	240.5	224.8	212.5	235.6	71.1	508.8	Rv0387c (-)
466974	28.1	73.2	65.2	0.0	63.2	18.1	49.1	44.2	45.1	98.2	246.5	0.0	Rv0387c (-)
466999	396.1	265.7	131.5	346.6	367.1	227.8	234.5	179.7	37.1	446.1	308.6	685.0	Rv0387c (-)
467001	1455.1	604.7	778.7	644.1	1215.5	836.0	832.9	721.7	371.9	786.9	617.3	752.1	Rv0387c (-)
467092	0.0	0.0	0.0	0.0	0.0	0.0	0.0	0.0	0.0	0.0	0.0	0.0	Rv0387c (-)
467100	37.1	119.3	11.0	115.2	50.1	18.1	43.1	0.0	0.0	0.0	287.6	375.6	Rv0387c (-)
467256	103.3	46.1	5.0	0.0	18.1	56.2	49.1	14.1	0.0	80.2	10.0	0.0	Rv0387c (-)
467282	0.0	0.0	0.0	0.0	0.0	0.0	0.0	0.0	0.0	0.0	0.0	0.0	Rv0387c (-)
467309	216.6	252.7	83.3	148.2	195.6	170.6	24.1	29.1	15.0	55.1	400.8	265.4	Rv0387c (-)
467321	273.8	152.4	353.2	99.2	138.4	94.3	123.3	134.5	151.4	105.3	113.2	0.0	Rv0387c (-)
467375	0.0	46.1	5.0	16.0	0.0	18.1	6.0	0.0	60.2	0.0	20.0	0.0	Rv0387c (-)
467396	141.4	258.7	167.6	181.3	176.5	227.8	660.5	631.4	68.2	421.0	102.2	618.9	Rv0387c (-)
467429	28.1	66.2	71.3	0.0	138.4	75.3	43.1	0.0	45.1	98.2	0.0	22.0	
467432	75.2	126.3	65.2	16.0	157.5	37.1	406.9	209.8	265.7	235.6	339.7	707.1	
467544	131.4	225.6	95.3	33.1	82.2	208.7	221.5	209.8	45.1	235.6	113.2	0.0	Rv0388c (PPE9)
467586	150.4	99.3	71.3	0.0	88.3	132.5	80.2	59.2	53.1	37.1	195.4	663.0	Rv0388c (PPE9)
467599	56.2	146.4	35.1	0.0	113.3	170.6	18.0	179.7	106.3	61.1	185.4	22.0	Rv0388c (PPE9)
467678	0.0	0.0	11.0	0.0	0.0	18.1	0.0	14.1	0.0	49.1	0.0	0.0	Rv0388c (PPE9)
467703	254.7	199.5	220.8	165.3	164.5	227.8	314.7	149.6	129.3	98.2	617.3	309.5	Rv0388c (PPE9)
467715	94.3	139.4	143.5	66.1	37.1	56.2	110.2	14.1	7.0	24.1	41.1	0.0	Rv0388c (PPE9)
467790	94.3	232.6	191.7	66.1	63.2	227.8	215.5	255.0	113.3	346.8	453.0	265.4	Rv0388c (PPE9)
467871	28.1	6.0	29.1	0.0	6.0	0.0	0.0	44.2	22.1	12.0	0.0	0.0	Rv0388c (PPE9)
467958	160.5	79.2	5.0	16.0	37.1	75.3	24.1	0.0	75.2	43.1	10.0	0.0	Rv0388c (PPE9)
467987	84.2	59.2	101.4	0.0	88.3	56.2	73.2	29.1	7.0	68.2	0.0	0.0	Rv0388c (PPE9)
468008	122.3	92.3	119.4	132.2	107.3	170.6	561.3	104.4	273.7	129.3	123.3	0.0	
468142	1767.0	1949.3	1515.3	1156.9	1183.4	2071.4	1172.6	1488.6	1376.5	1456.6	1153.4	2565.8	
468146	359.0	292.8	347.2	1007.7	258.7	360.3	271.6	766.9	585.5	588.4	287.6	176.3	
468187	28.1	59.2	53.2	33.1	31.1	75.3	12.0	14.1	159.4	197.5	0.0	22.0	
468218	0.0	0.0	0.0	0.0	0.0	0.0	0.0	0.0	0.0	0.0	0.0	0.0	
468250	18.1	66.2	41.1	49.1	119.3	94.3	345.8	751.8	182.5	197.5	133.3	0.0	
468259	9.0	0.0	0.0	0.0	0.0	0.0	6.0	0.0	15.0	0.0	0.0	0.0	
468291	216.6	445.2	293.0	379.6	271.8	208.7	332.7	209.8	296.8	111.3	236.5	287.4	
468299	340.0	325.9	460.6	198.3	392.1	608.2	919.1	1143.3	676.7	352.9	71.1	463.7	
468379	18.1	86.2	59.2	0.0	31.1	18.1	0.0	29.1	0.0	12.0	0.0	0.0	Rv0389 (purT)
468506	160.5	79.2	250.9	49.1	82.2	170.6	0.0	89.3	98.3	92.2	597.3	88.1	Rv0389 (purT)
468531	9.0	0.0	0.0	0.0	0.0	18.1	0.0	0.0	0.0	0.0	0.0	0.0	Rv0389 (purT)
468877	443.3	478.3	389.4	595.0	651.9	474.7	654.5	676.6	318.8	235.6	123.3	331.5	Rv0389 (purT)
468942	387.1	212.6	238.8	231.4	506.5	246.9	623.4	239.9	151.4	619.5	421.9	574.9	Rv0389 (purT)
469072	349.0	405.1	238.8	462.8	341.0	436.6	351.8	119.5	303.8	210.5	92.2	198.3	Rv0389 (purT)
469238	556.6	951.6	813.9	793.3	835.4	1082.8	1147.6	315.2	204.5	656.6	720.5	1614.4	Rv0389 (purT)
469485	75.2	39.1	53.2	33.1	113.3	37.1	18.0	0.0	83.2	68.2	10.0	0.0	Rv0389 (purT)
469572	18.1	6.0	0.0	0.0	37.1	18.1	0.0	0.0	0.0	0.0	41.1	0.0	Rv0389 (purT)
469600	28.1	192.5	167.6	0.0	94.3	56.2	0.0	0.0	37.1	6.0	0.0	22.0	Rv0390 (-)
469611	179.5	285.8	196.7	181.3	119.3	227.8	190.4	44.2	22.1	6.0	10.0	0.0	Rv0390 (-)
469647	9.0	92.3	11.0	16.0	6.0	0.0	6.0	0.0	0.0	0.0	0.0	198.3	Rv0390 (-)
469741	491.4	225.6	275.0	396.7	348.0	512.8	0.0	29.1	68.2	43.1	143.3	0.0	Rv0390 (-)
469842	0.0	0.0	0.0	0.0	0.0	0.0	0.0	0.0	0.0	0.0	0.0	0.0	Rv0390 (-)
469863	0.0	0.0	0.0	0.0	0.0	0.0	0.0	0.0	0.0	0.0	0.0	0.0	Rv0390 (-)
469918	254.7	192.5	226.8	49.1	189.5	94.3	6.0	29.1	0.0	123.3	0.0	0.0	Rv0390 (-)
469920	594.7	505.4	454.6	1289.2	607.8	455.6	412.9	74.3	75.2	160.4	51.1	0.0	Rv0390 (-)
470133	84.2	192.5	59.2	0.0	82.2	113.4	0.0	0.0	7.0	12.0	10.0	22.0	Rv0391 (metZ)
470148	131.4	165.5	107.4	115.2	132.4	189.7	0.0	0.0	0.0	55.1	0.0	0.0	Rv0391 (metZ)
470154	320.9	152.4	262.9	859.4	208.6	208.7	55.1	14.1	15.0	24.1	10.0	110.2	Rv0391 (metZ)
470205	2182.2	1736.8	928.3	2678.5	1531.4	1367.9	55.1	89.3	129.3	409.0	61.1	596.9	Rv0391 (metZ)
470211	406.1	285.8	268.9	49.1	487.4	341.2	6.0	44.2	7.0	74.2	92.2	110.2	Rv0391 (metZ)
470220	0.0	0.0	0.0	0.0	0.0	0.0	0.0	0.0	0.0	0.0	0.0	0.0	Rv0391 (metZ)
470314	0.0	106.3	0.0	33.1	37.1	0.0	0.0	0.0	0.0	37.1	0.0	0.0	Rv0391 (metZ)
470482	0.0	0.0	0.0	0.0	0.0	0.0	0.0	0.0	0.0	0.0	0.0	0.0	Rv0391 (metZ)
470540	0.0	0.0	0.0	0.0	0.0	0.0	0.0	0.0	0.0	0.0	0.0	0.0	Rv0391 (metZ)
470599	0.0	0.0	0.0	0.0	0.0	0.0	0.0	0.0	0.0	0.0	0.0	0.0	Rv0391 (metZ)
470614	0.0	0.0	0.0	0.0	0.0	0.0	0.0	0.0	0.0	0.0	0.0	0.0	Rv0391 (metZ)
470655	1265.6	285.8	250.9	710.2	442.3	493.8	227.5	14.1	265.7	197.5	20.0	0.0	Rv0391 (metZ)
470707	18.1	6.0	17.1	99.2	25.1	113.4	6.0	0.0	0.0	0.0	0.0	0.0	Rv0391 (metZ)
470724	65.2	99.3	137.5	82.1	50.1	56.2	0.0	0.0	22.1	0.0	0.0	44.1	Rv0391 (metZ)
470794	0.0	0.0	0.0	0.0	0.0	0.0	0.0	0.0	0.0	0.0	0.0	0.0	Rv0391 (metZ)
470822	0.0	0.0	0.0	0.0	0.0	0.0	0.0	0.0	0.0	0.0	0.0	0.0	Rv0391 (metZ)
470904	0.0	0.0	0.0	0.0	0.0	0.0	0.0	0.0	0.0	0.0	0.0	0.0	Rv0391 (metZ)
470910	28.1	172.5	113.4	66.1	0.0	151.5	0.0	0.0	30.1	80.2	0.0	0.0	Rv0391 (metZ)
470931	688.9	232.6	220.8	132.2	252.7	379.3	12.0	29.1	30.1	117.3	339.7	0.0	Rv0391 (metZ)
470975	18.1	26.1	0.0	0.0	6.0	0.0	0.0	0.0	0.0	0.0	61.1	0.0	Rv0391 (metZ)
471212	0.0	0.0	0.0	0.0	0.0	0.0	0.0	0.0	0.0	0.0	0.0	0.0	Rv0391 (metZ)
471231	94.3	159.4	35.1	49.1	88.3	170.6	363.8	119.5	0.0	123.3	10.0	0.0	Rv0391 (metZ),Rv0392c (ndhA)
471317	0.0	0.0	0.0	0.0	0.0	0.0	0.0	0.0	0.0	6.0	0.0	0.0	Rv0392c (ndhA)
471327	113.3	152.4	113.4	49.1	113.3	113.4	55.1	0.0	83.2	142.3	51.1	0.0	Rv0392c (ndhA)
471417	0.0	0.0	0.0	0.0	0.0	0.0	0.0	0.0	0.0	0.0	0.0	0.0	Rv0392c (ndhA)
471429	0.0	73.2	47.2	33.1	31.1	37.1	308.7	29.1	182.5	6.0	0.0	176.3	Rv0392c (ndhA)
471468	0.0	6.0	0.0	0.0	0.0	0.0	0.0	0.0	0.0	0.0	0.0	0.0	Rv0392c (ndhA)
471546	9.0	26.1	41.1	33.1	18.1	56.2	110.2	134.5	53.1	0.0	0.0	0.0	Rv0392c (ndhA)
471615	245.7	232.6	83.3	132.2	145.4	75.3	500.1	556.1	174.4	210.5	287.6	0.0	Rv0392c (ndhA)
471653	0.0	0.0	0.0	0.0	0.0	0.0	0.0	0.0	0.0	0.0	0.0	0.0	Rv0392c (ndhA)
471683	18.1	6.0	0.0	0.0	6.0	0.0	0.0	0.0	0.0	0.0	0.0	0.0	Rv0392c (ndhA)
471882	47.1	19.1	59.2	214.4	56.2	37.1	61.1	44.2	22.1	0.0	0.0	0.0	Rv0392c (ndhA)
472039	0.0	6.0	11.0	0.0	31.1	18.1	0.0	0.0	0.0	43.1	0.0	0.0	Rv0392c (ndhA)
472269	160.5	146.4	71.3	82.1	189.5	75.3	487.1	59.2	136.3	61.1	61.1	22.0	Rv0392c (ndhA)
472308	84.2	26.1	149.5	82.1	94.3	94.3	61.1	89.3	113.3	136.3	185.4	44.1	Rv0392c (ndhA)
472476	37.1	79.2	29.1	33.1	63.2	75.3	381.9	104.4	22.1	80.2	0.0	0.0	Rv0392c (ndhA)
472543	94.3	172.5	149.5	33.1	107.3	75.3	567.3	285.1	227.6	136.3	41.1	0.0	Rv0392c (ndhA)
472579	37.1	0.0	0.0	0.0	37.1	0.0	0.0	0.0	0.0	0.0	0.0	0.0	Rv0392c (ndhA)
472676	765.2	505.4	1005.5	644.1	663.9	1101.9	1037.3	827.1	798.0	582.4	1421.0	1127.7	
472683	415.2	452.2	670.4	760.3	290.8	627.2	573.3	255.0	562.4	712.7	1555.3	707.1	
472708	160.5	59.2	256.9	280.5	69.2	56.2	6.0	14.1	151.4	222.5	968.0	0.0	
472857	622.8	432.2	526.9	743.2	556.6	665.4	277.6	330.2	1011.6	191.5	1338.8	1879.8	Rv0393 (-)
472896	197.6	112.3	196.7	181.3	258.7	227.8	55.1	14.1	144.4	111.3	298.6	641.0	Rv0393 (-)
472971	18.1	46.1	17.1	0.0	0.0	0.0	0.0	0.0	0.0	0.0	0.0	0.0	Rv0393 (-)
472995	387.1	192.5	137.5	247.4	183.5	227.8	18.0	89.3	75.2	148.4	535.1	287.4	Rv0393 (-)
473106	301.9	445.2	472.7	511.9	721.1	589.1	178.4	224.8	91.2	333.8	1029.2	485.7	Rv0393 (-)
473216	226.6	238.7	161.6	165.3	367.1	151.5	1852.1	766.9	60.2	191.5	133.3	1039.6	Rv0393 (-)
473228	263.7	392.1	208.7	115.2	449.3	398.4	758.7	179.7	136.3	253.6	556.2	110.2	Rv0393 (-)
473582	0.0	0.0	0.0	0.0	0.0	0.0	0.0	0.0	30.1	0.0	0.0	0.0	Rv0393 (-)
473824	0.0	0.0	0.0	0.0	0.0	0.0	0.0	0.0	0.0	0.0	0.0	0.0	Rv0393 (-)
473834	708.0	684.9	544.9	313.5	778.2	589.1	469.1	872.3	448.1	508.2	431.9	44.1	Rv0393 (-)
474228	75.2	152.4	208.7	99.2	82.2	94.3	98.2	29.1	121.3	340.8	30.1	0.0	Rv0394c (-)
474268	18.1	13.0	11.0	0.0	50.1	0.0	0.0	0.0	37.1	37.1	30.1	0.0	Rv0394c (-)
474365	0.0	19.1	11.0	0.0	18.1	37.1	0.0	0.0	0.0	6.0	0.0	0.0	Rv0394c (-)
474388	9.0	0.0	53.2	0.0	6.0	75.3	0.0	14.1	68.2	30.1	0.0	44.1	Rv0394c (-)
474478	310.9	498.4	472.7	247.4	556.6	323.1	536.2	526.0	668.7	526.3	2173.6	485.7	Rv0394c (-)
474595	273.8	245.7	299.1	595.0	367.1	323.1	172.4	59.2	288.7	68.2	102.2	0.0	Rv0394c (-)
474701	301.9	452.2	670.4	363.6	341.0	455.6	221.5	345.3	212.5	551.3	328.7	441.7	Rv0394c (-)
474767	594.7	405.1	250.9	379.6	239.7	323.1	240.5	134.5	220.6	204.5	20.0	1570.3	Rv0394c (-)
474797	18.1	26.1	0.0	0.0	0.0	0.0	0.0	0.0	0.0	0.0	0.0	0.0	Rv0394c (-)
474844	718.0	1070.9	999.5	628.1	1405.1	683.4	857.9	751.8	623.6	755.9	1307.7	1327.0	Rv0394c (-)
474856	821.3	638.7	550.9	760.3	740.1	646.3	518.2	89.3	448.1	923.3	494.0	1039.6	
474967	9.0	46.1	59.2	0.0	6.0	18.1	24.1	179.7	30.1	61.1	20.0	353.5	Rv0395 (-)
475052	113.3	392.1	173.6	578.0	227.7	208.7	98.2	119.5	136.3	173.4	30.1	22.0	Rv0395 (-)
475073	310.9	372.0	448.6	511.9	581.7	379.3	320.7	556.1	349.9	402.0	61.1	110.2	Rv0395 (-)
475143	0.0	66.2	5.0	0.0	31.1	18.1	6.0	0.0	0.0	0.0	0.0	0.0	Rv0395 (-)
475230	65.2	19.1	83.3	0.0	18.1	37.1	0.0	14.1	0.0	0.0	10.0	0.0	Rv0395 (-)
475262	103.3	99.3	107.4	49.1	107.3	94.3	184.4	89.3	60.2	49.1	823.7	0.0	Rv0395 (-)
475328	415.2	771.1	640.2	462.8	746.2	379.3	450.0	375.4	806.1	576.4	1421.0	66.1	Rv0395 (-)
475345	718.0	338.9	616.2	115.2	258.7	455.6	295.7	586.2	661.7	712.7	318.7	242.4	Rv0395 (-)
475372	28.1	6.0	23.1	66.1	44.1	18.1	67.2	0.0	0.0	6.0	10.0	0.0	Rv0396 (-)
475440	509.4	419.1	616.2	544.9	354.0	570.0	234.5	375.4	691.8	321.8	143.3	1636.4	Rv0396 (-)
475451	0.0	0.0	0.0	0.0	0.0	0.0	0.0	0.0	0.0	0.0	0.0	0.0	Rv0396 (-)
475458	0.0	26.1	0.0	16.0	0.0	0.0	0.0	0.0	30.1	0.0	0.0	0.0	Rv0396 (-)
475586	784.2	684.9	406.4	991.7	638.8	778.8	926.1	706.7	1605.1	440.1	1266.7	242.4	Rv0396 (-)
475743	9.0	0.0	23.1	0.0	31.1	18.1	6.0	149.6	45.1	0.0	0.0	0.0	Rv0396 (-)
475803	18.1	278.8	167.6	33.1	202.6	189.7	110.2	29.1	204.5	197.5	51.1	906.4	
475900	774.2	531.5	575.0	661.1	543.6	627.2	641.4	782.0	1316.4	780.9	442.9	552.8	Rv0397 (-)
476056	28.1	46.1	59.2	66.1	94.3	94.3	203.5	179.7	121.3	92.2	0.0	176.3	Rv0397 (-)
476142	0.0	0.0	0.0	0.0	0.0	0.0	0.0	0.0	0.0	0.0	0.0	0.0	Rv0397 (-)
476185	47.1	92.3	17.1	0.0	37.1	18.1	0.0	0.0	30.1	30.1	30.1	0.0	Rv0397 (-)
476192	56.2	13.0	0.0	0.0	44.1	0.0	12.0	29.1	0.0	43.1	102.2	0.0	
476215	28.1	6.0	11.0	49.1	0.0	18.1	43.1	0.0	0.0	80.2	0.0	0.0	
476222	0.0	0.0	0.0	0.0	0.0	0.0	0.0	0.0	0.0	0.0	0.0	0.0	
476249	0.0	0.0	0.0	0.0	0.0	0.0	0.0	0.0	0.0	0.0	0.0	0.0	
476268	0.0	0.0	0.0	0.0	0.0	0.0	0.0	0.0	0.0	0.0	0.0	0.0	
476317	594.7	439.2	383.3	462.8	550.6	512.8	746.7	285.1	403.0	588.4	431.9	2256.4	
476348	0.0	0.0	0.0	0.0	12.0	0.0	12.0	0.0	0.0	0.0	0.0	0.0	
476428	0.0	0.0	5.0	0.0	0.0	0.0	0.0	0.0	0.0	0.0	0.0	0.0	Rv0397A (-)
476468	0.0	0.0	0.0	0.0	0.0	37.1	0.0	0.0	0.0	0.0	0.0	0.0	Rv0397A (-)
476486	0.0	0.0	0.0	0.0	0.0	0.0	0.0	0.0	0.0	0.0	0.0	0.0	Rv0397A (-)
476492	9.0	6.0	0.0	214.4	18.1	0.0	36.1	59.2	0.0	0.0	0.0	0.0	Rv0397A (-)
476548	141.4	265.7	191.7	115.2	202.6	170.6	104.2	255.0	129.3	142.3	61.1	463.7	Rv0397A (-)
476550	349.0	13.0	35.1	16.0	88.3	18.1	6.0	0.0	166.4	0.0	174.4	0.0	Rv0397A (-)
476587	0.0	0.0	0.0	0.0	25.1	0.0	0.0	0.0	0.0	0.0	0.0	0.0	Rv0397A (-)
476643	47.1	6.0	5.0	0.0	44.1	0.0	0.0	14.1	0.0	0.0	0.0	22.0	Rv0397A (-)
476683	0.0	39.1	53.2	16.0	37.1	37.1	0.0	0.0	159.4	0.0	0.0	220.3	Rv0398c (-)
476713	56.2	132.4	59.2	33.1	189.5	189.7	43.1	29.1	197.5	24.1	30.1	132.2	Rv0398c (-)
476770	131.4	165.5	107.4	99.2	119.3	113.4	55.1	0.0	22.1	24.1	205.4	242.4	Rv0398c (-)
476809	9.0	0.0	0.0	33.1	25.1	0.0	61.1	14.1	0.0	0.0	0.0	0.0	Rv0398c (-)
476962	0.0	0.0	0.0	0.0	0.0	0.0	0.0	0.0	0.0	0.0	0.0	0.0	Rv0398c (-)
477137	0.0	6.0	5.0	0.0	0.0	18.1	0.0	0.0	22.1	6.0	71.1	0.0	Rv0398c (-)
477327	150.4	79.2	101.4	99.2	107.3	208.7	43.1	164.6	151.4	61.1	61.1	44.1	
477331	368.0	338.9	371.3	231.4	277.8	474.7	567.3	1007.8	585.5	303.7	61.1	419.6	Rv0399c (lpqK)
477369	9.0	59.2	11.0	0.0	6.0	18.1	0.0	29.1	30.1	61.1	10.0	0.0	Rv0399c (lpqK)
477393	377.1	305.8	149.5	66.1	258.7	304.1	55.1	360.4	303.8	117.3	82.2	22.0	Rv0399c (lpqK)
477396	746.1	611.7	634.2	231.4	398.1	398.4	549.2	676.6	371.9	98.2	525.1	331.5	Rv0399c (lpqK)
477415	9.0	13.0	47.2	0.0	6.0	56.2	117.3	239.9	45.1	228.6	92.2	0.0	Rv0399c (lpqK)
477448	188.5	292.8	173.6	181.3	379.1	113.4	104.2	74.3	189.5	68.2	0.0	22.0	Rv0399c (lpqK)
477490	18.1	33.1	41.1	0.0	31.1	18.1	0.0	0.0	0.0	6.0	51.1	0.0	Rv0399c (lpqK)
477508	0.0	0.0	0.0	0.0	0.0	18.1	0.0	74.3	37.1	0.0	0.0	0.0	Rv0399c (lpqK)
477549	0.0	0.0	0.0	0.0	37.1	0.0	0.0	14.1	0.0	0.0	0.0	0.0	Rv0399c (lpqK)
477568	179.5	292.8	353.2	82.1	449.3	265.9	1086.4	255.0	280.7	98.2	61.1	66.1	Rv0399c (lpqK)
477574	113.3	86.2	41.1	99.2	119.3	75.3	0.0	0.0	136.3	0.0	10.0	176.3	Rv0399c (lpqK)
477658	0.0	19.1	11.0	16.0	0.0	18.1	0.0	89.3	0.0	0.0	0.0	0.0	Rv0399c (lpqK)
477718	9.0	26.1	11.0	0.0	0.0	0.0	6.0	0.0	0.0	0.0	0.0	0.0	Rv0399c (lpqK)
477787	0.0	0.0	0.0	0.0	0.0	0.0	0.0	0.0	0.0	0.0	0.0	0.0	Rv0399c (lpqK)
477872	0.0	0.0	0.0	0.0	0.0	0.0	0.0	0.0	0.0	0.0	0.0	0.0	Rv0399c (lpqK)
477982	113.3	192.5	65.2	66.1	94.3	75.3	154.3	194.7	37.1	6.0	30.1	265.4	Rv0399c (lpqK)
477997	0.0	0.0	0.0	0.0	0.0	0.0	0.0	0.0	7.0	6.0	0.0	0.0	Rv0399c (lpqK)
478021	0.0	0.0	0.0	0.0	0.0	0.0	0.0	0.0	0.0	0.0	0.0	0.0	Rv0399c (lpqK)
478053	0.0	0.0	0.0	0.0	0.0	0.0	0.0	0.0	0.0	0.0	0.0	0.0	Rv0399c (lpqK)
478085	0.0	0.0	0.0	0.0	0.0	0.0	0.0	0.0	0.0	6.0	0.0	0.0	Rv0399c (lpqK)
478090	0.0	0.0	17.1	0.0	0.0	0.0	0.0	0.0	0.0	80.2	0.0	0.0	Rv0399c (lpqK)
478126	0.0	0.0	0.0	0.0	0.0	18.1	0.0	0.0	30.1	0.0	0.0	0.0	Rv0399c (lpqK)
478135	0.0	0.0	0.0	0.0	0.0	0.0	0.0	0.0	0.0	0.0	0.0	0.0	Rv0399c (lpqK)
478155	0.0	0.0	0.0	0.0	0.0	0.0	0.0	0.0	0.0	0.0	0.0	0.0	Rv0399c (lpqK)
478270	56.2	86.2	167.6	0.0	94.3	151.5	80.2	29.1	98.3	129.3	226.5	176.3	Rv0399c (lpqK)
478570	9.0	0.0	0.0	0.0	0.0	0.0	0.0	0.0	0.0	0.0	0.0	0.0	Rv0400c (fadE7)
478639	18.1	13.0	65.2	214.4	18.1	56.2	0.0	0.0	0.0	61.1	10.0	0.0	Rv0400c (fadE7)
478684	0.0	0.0	0.0	0.0	0.0	0.0	0.0	0.0	0.0	0.0	0.0	0.0	Rv0400c (fadE7)
478695	0.0	0.0	0.0	0.0	0.0	0.0	0.0	0.0	0.0	0.0	0.0	0.0	Rv0400c (fadE7)
478713	9.0	6.0	0.0	0.0	44.1	18.1	0.0	0.0	0.0	0.0	0.0	0.0	Rv0400c (fadE7)
478933	0.0	0.0	0.0	66.1	6.0	56.2	0.0	0.0	0.0	0.0	0.0	0.0	Rv0400c (fadE7)
478993	28.1	19.1	29.1	16.0	157.5	37.1	197.4	14.1	7.0	30.1	10.0	0.0	Rv0400c (fadE7)
479439	0.0	0.0	0.0	0.0	0.0	0.0	0.0	0.0	0.0	0.0	0.0	0.0	Rv0400c (fadE7)
479500	150.4	225.6	167.6	0.0	189.5	208.7	110.2	390.5	37.1	24.1	246.5	44.1	Rv0400c (fadE7)
479598	9.0	13.0	5.0	0.0	18.1	0.0	0.0	0.0	7.0	0.0	30.1	0.0	Rv0400c (fadE7)
479694	18.1	46.1	23.1	16.0	44.1	56.2	0.0	0.0	7.0	74.2	123.3	22.0	Rv0400c (fadE7)
479764	273.8	399.1	323.1	181.3	277.8	304.1	351.8	255.0	159.4	216.5	359.8	110.2	
479780	0.0	0.0	0.0	0.0	0.0	0.0	0.0	0.0	0.0	0.0	0.0	0.0	
479908	37.1	19.1	5.0	0.0	0.0	0.0	0.0	0.0	0.0	6.0	0.0	0.0	Rv0401 (-)
479938	0.0	6.0	0.0	0.0	0.0	18.1	0.0	0.0	0.0	0.0	0.0	0.0	Rv0401 (-)
480036	1096.1	139.4	232.8	0.0	220.6	151.5	561.3	224.8	37.1	197.5	246.5	22.0	Rv0401 (-)
480239	94.3	73.2	113.4	148.2	119.3	132.5	24.1	89.3	53.1	191.5	30.1	198.3	
480317	0.0	0.0	5.0	0.0	18.1	0.0	0.0	0.0	0.0	37.1	71.1	22.0	
480339	273.8	372.0	244.9	544.9	594.7	189.7	660.5	586.2	288.7	296.7	41.1	1371.0	
480359	28.1	46.1	5.0	0.0	107.3	18.1	0.0	0.0	68.2	24.1	10.0	0.0	Rv0402c (mmpL1)
480433	84.2	39.1	23.1	16.0	44.1	18.1	6.0	0.0	30.1	216.5	0.0	0.0	Rv0402c (mmpL1)
480500	1228.5	725.0	1059.7	842.4	1120.2	1082.8	493.1	1714.5	623.6	1505.7	669.4	463.7	Rv0402c (mmpL1)
480571	226.6	232.6	275.0	313.5	315.9	189.7	221.5	29.1	204.5	142.3	267.6	774.2	Rv0402c (mmpL1)
480706	65.2	53.1	83.3	280.5	69.2	151.5	6.0	164.6	258.7	216.5	0.0	0.0	Rv0402c (mmpL1)
480722	94.3	112.3	17.1	49.1	75.2	37.1	92.2	14.1	426.1	142.3	0.0	22.0	Rv0402c (mmpL1)
480786	329.9	379.0	238.8	429.7	411.2	398.4	110.2	450.7	776.0	514.3	61.1	375.6	Rv0402c (mmpL1)
480950	320.9	112.3	77.3	49.1	56.2	75.3	110.2	209.8	242.6	30.1	463.0	110.2	Rv0402c (mmpL1)
480977	113.3	152.4	299.1	330.6	354.0	285.0	166.4	345.3	68.2	681.7	421.9	419.6	Rv0402c (mmpL1)
481001	263.7	472.3	250.9	544.9	461.3	512.8	771.7	405.5	722.8	204.5	174.4	596.9	Rv0402c (mmpL1)
481018	9.0	33.1	23.1	0.0	0.0	18.1	0.0	0.0	53.1	0.0	0.0	397.6	Rv0402c (mmpL1)
481144	0.0	0.0	5.0	0.0	0.0	18.1	0.0	0.0	30.1	0.0	0.0	0.0	Rv0402c (mmpL1)
481202	859.4	658.8	532.9	611.0	392.1	570.0	117.3	119.5	1278.3	532.3	525.1	950.4	Rv0402c (mmpL1)
481369	991.8	405.1	484.7	280.5	436.3	589.1	320.7	661.5	684.7	495.2	1586.3	198.3	Rv0402c (mmpL1)
481446	9.0	19.1	53.2	33.1	12.0	37.1	0.0	0.0	265.7	117.3	20.0	0.0	Rv0402c (mmpL1)
481514	0.0	19.1	71.3	49.1	75.2	37.1	0.0	14.1	159.4	18.0	0.0	0.0	Rv0402c (mmpL1)
481570	359.0	366.0	478.7	544.9	335.0	531.9	80.2	661.5	608.6	452.1	164.3	331.5	Rv0402c (mmpL1)
481602	368.0	219.6	412.4	445.7	227.7	265.9	320.7	285.1	676.7	92.2	164.3	265.4	Rv0402c (mmpL1)
481614	594.7	192.5	383.3	478.8	258.7	570.0	438.0	706.7	1552.0	452.1	545.1	1149.7	Rv0402c (mmpL1)
481633	150.4	86.2	131.5	181.3	107.3	246.9	308.7	59.2	341.9	185.5	10.0	22.0	Rv0402c (mmpL1)
481695	9.0	0.0	0.0	0.0	0.0	0.0	0.0	0.0	0.0	0.0	0.0	0.0	Rv0402c (mmpL1)
481705	169.5	139.4	83.3	330.6	138.4	132.5	314.7	495.9	265.7	98.2	10.0	44.1	Rv0402c (mmpL1)
481818	18.1	66.2	11.0	33.1	31.1	18.1	0.0	0.0	0.0	0.0	30.1	88.1	Rv0402c (mmpL1)
481848	28.1	46.1	11.0	16.0	18.1	56.2	123.3	14.1	166.4	0.0	0.0	66.1	Rv0402c (mmpL1)
481899	37.1	33.1	29.1	0.0	25.1	37.1	0.0	0.0	60.2	0.0	82.2	132.2	Rv0402c (mmpL1)
481979	103.3	59.2	161.6	33.1	69.2	151.5	221.5	29.1	303.8	272.7	494.0	132.2	Rv0402c (mmpL1)
482012	491.4	412.1	359.3	826.4	398.1	436.6	432.0	1113.2	676.7	303.7	256.5	198.3	Rv0402c (mmpL1)
482015	169.5	132.4	53.2	16.0	63.2	37.1	6.0	0.0	159.4	49.1	359.8	22.0	Rv0402c (mmpL1)
482027	47.1	79.2	53.2	33.1	50.1	75.3	0.0	74.3	53.1	160.4	20.0	0.0	Rv0402c (mmpL1)
482039	0.0	19.1	0.0	16.0	0.0	0.0	0.0	0.0	45.1	0.0	0.0	44.1	Rv0402c (mmpL1)
482071	9.0	13.0	5.0	0.0	0.0	0.0	0.0	0.0	7.0	0.0	0.0	0.0	Rv0402c (mmpL1)
482170	0.0	0.0	0.0	0.0	0.0	0.0	0.0	0.0	0.0	0.0	0.0	0.0	Rv0402c (mmpL1)
482268	9.0	46.1	23.1	33.1	82.2	37.1	12.0	14.1	68.2	80.2	0.0	0.0	Rv0402c (mmpL1)
482276	254.7	305.8	293.0	578.0	164.5	246.9	418.9	601.3	479.2	520.3	143.3	331.5	Rv0402c (mmpL1)
482281	0.0	0.0	0.0	0.0	0.0	0.0	0.0	0.0	0.0	0.0	0.0	0.0	Rv0402c (mmpL1)
482289	0.0	0.0	0.0	0.0	0.0	0.0	0.0	0.0	0.0	0.0	0.0	0.0	Rv0402c (mmpL1)
482303	131.4	165.5	101.4	115.2	246.7	37.1	351.8	134.5	220.6	37.1	380.8	0.0	Rv0402c (mmpL1)
482369	585.7	126.3	191.7	0.0	44.1	132.5	178.4	164.6	182.5	98.2	0.0	132.2	Rv0402c (mmpL1)
482372	28.1	0.0	5.0	33.1	12.0	94.3	0.0	0.0	265.7	129.3	0.0	0.0	Rv0402c (mmpL1)
482414	9.0	6.0	5.0	0.0	6.0	0.0	6.0	0.0	0.0	0.0	10.0	928.4	Rv0402c (mmpL1)
482438	282.8	132.4	214.8	148.2	277.8	227.8	104.2	119.5	189.5	105.3	256.5	309.5	Rv0402c (mmpL1)
482490	9.0	79.2	5.0	0.0	6.0	0.0	0.0	14.1	30.1	0.0	92.2	132.2	Rv0402c (mmpL1)
482600	0.0	0.0	41.1	0.0	0.0	0.0	0.0	0.0	0.0	0.0	0.0	0.0	Rv0402c (mmpL1)
482646	0.0	0.0	0.0	0.0	0.0	0.0	0.0	0.0	0.0	0.0	0.0	0.0	Rv0402c (mmpL1)
482672	0.0	112.3	23.1	181.3	69.2	75.3	123.3	134.5	22.1	0.0	30.1	0.0	Rv0402c (mmpL1)
482674	169.5	92.3	244.9	148.2	265.8	208.7	67.2	194.7	333.9	539.3	535.1	22.0	Rv0402c (mmpL1)
482714	320.9	372.0	287.0	1007.7	290.8	304.1	314.7	706.7	814.1	111.3	411.9	1017.5	Rv0402c (mmpL1)
482825	1143.2	1124.1	1376.8	1884.2	955.8	855.0	660.5	721.7	1704.4	792.9	905.9	1747.6	Rv0402c (mmpL1)
482932	9.0	46.1	89.3	0.0	31.1	132.5	12.0	89.3	98.3	61.1	689.4	66.1	Rv0402c (mmpL1)
482942	56.2	92.3	29.1	99.2	25.1	18.1	24.1	14.1	98.3	18.0	0.0	287.4	Rv0402c (mmpL1)
483076	0.0	0.0	0.0	0.0	0.0	0.0	0.0	0.0	0.0	0.0	0.0	0.0	Rv0402c (mmpL1)
483096	65.2	79.2	11.0	0.0	56.2	113.4	6.0	14.1	0.0	6.0	10.0	0.0	Rv0402c (mmpL1)
483109	9.0	6.0	29.1	0.0	18.1	0.0	0.0	0.0	0.0	0.0	0.0	0.0	Rv0402c (mmpL1)
483138	0.0	13.0	71.3	247.4	6.0	18.1	0.0	0.0	0.0	6.0	61.1	0.0	Rv0402c (mmpL1)
483169	0.0	0.0	0.0	0.0	0.0	0.0	0.0	0.0	0.0	0.0	0.0	0.0	Rv0402c (mmpL1)
483217	18.1	13.0	5.0	0.0	56.2	0.0	0.0	0.0	0.0	0.0	0.0	0.0	Rv0402c (mmpL1)
483268	150.4	59.2	131.5	115.2	82.2	132.5	0.0	0.0	212.5	18.0	0.0	0.0	Rv0403c (mmpS1)
483363	0.0	19.1	5.0	0.0	0.0	0.0	0.0	14.1	174.4	142.3	0.0	0.0	Rv0403c (mmpS1)
483389	197.6	232.6	208.7	231.4	126.4	151.5	295.7	149.6	273.7	6.0	41.1	22.0	Rv0403c (mmpS1)
483448	566.6	205.6	329.2	247.4	252.7	417.5	135.3	29.1	403.0	136.3	143.3	88.1	Rv0403c (mmpS1)
483490	103.3	66.2	167.6	33.1	151.4	94.3	12.0	59.2	265.7	92.2	20.0	242.4	Rv0403c (mmpS1)
483508	0.0	0.0	0.0	0.0	0.0	0.0	0.0	0.0	0.0	6.0	0.0	0.0	Rv0403c (mmpS1)
483618	368.0	205.6	202.7	264.4	227.7	417.5	110.2	89.3	303.8	136.3	51.1	774.2	Rv0403c (mmpS1)
483661	122.3	126.3	161.6	16.0	75.2	75.3	6.0	0.0	212.5	179.4	0.0	44.1	
483711	0.0	0.0	0.0	0.0	0.0	0.0	0.0	0.0	0.0	0.0	0.0	0.0	
483745	0.0	0.0	5.0	66.1	0.0	0.0	0.0	0.0	0.0	0.0	0.0	0.0	
483756	9.0	0.0	0.0	0.0	0.0	0.0	0.0	0.0	0.0	0.0	0.0	0.0	
483765	0.0	0.0	0.0	0.0	0.0	0.0	0.0	0.0	0.0	0.0	0.0	0.0	
483790	0.0	0.0	0.0	0.0	0.0	0.0	0.0	0.0	0.0	0.0	0.0	0.0	
483796	179.5	86.2	83.3	0.0	82.2	132.5	6.0	0.0	83.2	0.0	0.0	265.4	
483818	1823.2	638.7	550.9	776.3	284.8	627.2	944.1	1203.5	844.2	786.9	195.4	463.7	
483820	216.6	126.3	137.5	0.0	107.3	113.4	117.3	29.1	220.6	160.4	0.0	88.1	
483954	0.0	0.0	0.0	0.0	0.0	0.0	0.0	0.0	0.0	0.0	0.0	0.0	
483961	0.0	6.0	11.0	0.0	25.1	0.0	0.0	0.0	0.0	0.0	0.0	0.0	
483988	18.1	19.1	35.1	0.0	18.1	0.0	0.0	209.8	0.0	43.1	0.0	0.0	Rv0404 (fadD30)
483990	47.1	119.3	113.4	16.0	138.4	132.5	73.2	29.1	242.6	0.0	0.0	0.0	Rv0404 (fadD30)
484052	0.0	39.1	0.0	0.0	94.3	0.0	0.0	0.0	0.0	0.0	0.0	22.0	Rv0404 (fadD30)
484101	0.0	0.0	0.0	0.0	0.0	0.0	0.0	0.0	0.0	0.0	0.0	0.0	Rv0404 (fadD30)
484103	0.0	0.0	0.0	0.0	0.0	0.0	0.0	0.0	0.0	0.0	0.0	0.0	Rv0404 (fadD30)
484130	0.0	0.0	0.0	0.0	0.0	0.0	0.0	0.0	0.0	0.0	0.0	0.0	Rv0404 (fadD30)
484134	131.4	99.3	383.3	247.4	101.3	208.7	252.6	59.2	204.5	98.2	51.1	198.3	Rv0404 (fadD30)
484137	0.0	0.0	0.0	0.0	0.0	0.0	0.0	0.0	0.0	0.0	0.0	0.0	Rv0404 (fadD30)
484142	9.0	19.1	5.0	0.0	18.1	0.0	0.0	0.0	75.2	86.2	0.0	0.0	Rv0404 (fadD30)
484179	0.0	0.0	0.0	0.0	6.0	0.0	412.9	89.3	0.0	0.0	0.0	0.0	Rv0404 (fadD30)
484202	122.3	33.1	65.2	115.2	63.2	56.2	172.4	104.4	0.0	18.0	133.3	0.0	Rv0404 (fadD30)
484218	9.0	19.1	5.0	0.0	113.3	18.1	0.0	0.0	30.1	43.1	0.0	0.0	Rv0404 (fadD30)
484254	0.0	0.0	0.0	0.0	0.0	0.0	0.0	0.0	0.0	0.0	0.0	0.0	Rv0404 (fadD30)
484275	0.0	0.0	0.0	0.0	0.0	0.0	0.0	0.0	0.0	0.0	0.0	0.0	Rv0404 (fadD30)
484282	425.2	359.0	508.8	429.7	386.1	379.3	234.5	661.5	517.3	383.9	51.1	862.3	Rv0404 (fadD30)
484302	18.1	33.1	41.1	66.1	37.1	75.3	6.0	74.3	7.0	0.0	143.3	110.2	Rv0404 (fadD30)
484368	415.2	531.5	478.7	561.9	468.4	493.8	351.8	751.8	593.5	204.5	400.8	663.0	Rv0404 (fadD30)
484372	254.7	225.6	41.1	115.2	107.3	113.4	123.3	164.6	189.5	129.3	164.3	66.1	Rv0404 (fadD30)
484389	75.2	146.4	95.3	181.3	239.7	132.5	0.0	0.0	121.3	148.4	0.0	331.5	Rv0404 (fadD30)
484393	28.1	6.0	11.0	0.0	6.0	18.1	123.3	74.3	7.0	92.2	0.0	0.0	Rv0404 (fadD30)
484404	0.0	6.0	53.2	0.0	37.1	0.0	0.0	0.0	0.0	0.0	0.0	0.0	Rv0404 (fadD30)
484414	65.2	112.3	65.2	16.0	12.0	37.1	0.0	14.1	486.2	0.0	0.0	0.0	Rv0404 (fadD30)
484438	9.0	0.0	0.0	0.0	0.0	18.1	326.7	89.3	0.0	0.0	0.0	0.0	Rv0404 (fadD30)
484461	0.0	0.0	0.0	0.0	0.0	0.0	0.0	14.1	0.0	0.0	0.0	0.0	Rv0404 (fadD30)
484478	0.0	0.0	0.0	0.0	0.0	0.0	0.0	0.0	0.0	0.0	0.0	0.0	Rv0404 (fadD30)
484487	9.0	0.0	5.0	0.0	0.0	0.0	61.1	74.3	0.0	0.0	0.0	0.0	Rv0404 (fadD30)
484489	0.0	0.0	0.0	0.0	12.0	0.0	0.0	0.0	0.0	0.0	0.0	132.2	Rv0404 (fadD30)
484527	0.0	0.0	0.0	0.0	0.0	0.0	0.0	0.0	0.0	0.0	0.0	0.0	Rv0404 (fadD30)
484537	0.0	0.0	0.0	0.0	0.0	0.0	0.0	0.0	0.0	0.0	0.0	0.0	Rv0404 (fadD30)
484543	0.0	0.0	0.0	0.0	0.0	0.0	0.0	0.0	0.0	0.0	0.0	0.0	Rv0404 (fadD30)
484564	0.0	0.0	0.0	0.0	0.0	0.0	0.0	0.0	0.0	0.0	0.0	0.0	Rv0404 (fadD30)
484570	0.0	0.0	0.0	0.0	0.0	0.0	0.0	0.0	0.0	0.0	0.0	0.0	Rv0404 (fadD30)
484574	0.0	0.0	0.0	0.0	0.0	0.0	0.0	0.0	0.0	0.0	0.0	0.0	Rv0404 (fadD30)
484637	0.0	0.0	0.0	0.0	0.0	0.0	0.0	0.0	0.0	0.0	0.0	0.0	Rv0404 (fadD30)
484653	0.0	0.0	0.0	0.0	6.0	0.0	0.0	0.0	0.0	0.0	0.0	0.0	Rv0404 (fadD30)
484669	0.0	0.0	0.0	0.0	0.0	0.0	0.0	0.0	0.0	0.0	0.0	0.0	Rv0404 (fadD30)
484696	0.0	0.0	0.0	0.0	0.0	0.0	0.0	0.0	0.0	0.0	0.0	0.0	Rv0404 (fadD30)
484720	0.0	0.0	0.0	0.0	0.0	0.0	0.0	0.0	0.0	0.0	0.0	0.0	Rv0404 (fadD30)
484726	0.0	0.0	0.0	0.0	0.0	0.0	0.0	0.0	0.0	0.0	0.0	0.0	Rv0404 (fadD30)
484756	0.0	0.0	0.0	0.0	0.0	0.0	0.0	0.0	0.0	0.0	0.0	0.0	Rv0404 (fadD30)
484813	0.0	0.0	0.0	0.0	0.0	0.0	0.0	0.0	0.0	0.0	0.0	0.0	Rv0404 (fadD30)
484848	0.0	0.0	0.0	0.0	0.0	0.0	0.0	0.0	0.0	0.0	0.0	0.0	Rv0404 (fadD30)
484857	0.0	0.0	0.0	0.0	0.0	0.0	0.0	0.0	0.0	0.0	0.0	0.0	Rv0404 (fadD30)
484861	0.0	0.0	0.0	0.0	0.0	0.0	0.0	0.0	0.0	0.0	0.0	0.0	Rv0404 (fadD30)
484866	0.0	0.0	11.0	0.0	0.0	0.0	0.0	0.0	22.1	18.0	0.0	0.0	Rv0404 (fadD30)
484887	0.0	0.0	0.0	0.0	0.0	0.0	0.0	0.0	0.0	0.0	0.0	0.0	Rv0404 (fadD30)
484897	0.0	0.0	0.0	0.0	0.0	0.0	0.0	0.0	0.0	0.0	0.0	0.0	Rv0404 (fadD30)
484902	0.0	0.0	0.0	0.0	0.0	0.0	0.0	0.0	0.0	0.0	0.0	0.0	Rv0404 (fadD30)
484931	0.0	0.0	0.0	0.0	0.0	0.0	0.0	0.0	0.0	0.0	0.0	0.0	Rv0404 (fadD30)
484964	37.1	106.3	71.3	132.2	69.2	132.5	6.0	14.1	91.2	204.5	0.0	618.9	Rv0404 (fadD30)
484988	65.2	73.2	41.1	0.0	37.1	75.3	338.8	104.4	0.0	0.0	82.2	441.7	Rv0404 (fadD30)
485044	103.3	79.2	83.3	297.5	94.3	94.3	123.3	315.2	349.9	216.5	453.0	44.1	Rv0404 (fadD30)
485070	425.2	405.1	598.1	181.3	328.9	646.3	332.7	736.8	1293.3	755.9	658.4	1327.0	Rv0404 (fadD30)
485074	727.1	392.1	179.6	33.1	239.7	379.3	234.5	721.7	280.7	98.2	484.0	287.4	Rv0404 (fadD30)
485103	0.0	0.0	0.0	0.0	0.0	0.0	0.0	0.0	0.0	0.0	0.0	0.0	Rv0404 (fadD30)
485106	18.1	53.1	35.1	0.0	18.1	18.1	6.0	14.1	0.0	49.1	0.0	0.0	Rv0404 (fadD30)
485111	65.2	265.7	107.4	33.1	69.2	75.3	6.0	89.3	37.1	265.7	30.1	0.0	Rv0404 (fadD30)
485164	0.0	0.0	0.0	0.0	0.0	0.0	0.0	0.0	0.0	0.0	0.0	0.0	Rv0404 (fadD30)
485185	0.0	0.0	11.0	0.0	0.0	18.1	36.1	104.4	333.9	0.0	0.0	0.0	Rv0404 (fadD30)
485209	0.0	0.0	0.0	0.0	0.0	0.0	0.0	0.0	0.0	0.0	0.0	0.0	Rv0404 (fadD30)
485221	0.0	0.0	0.0	0.0	0.0	0.0	0.0	0.0	0.0	0.0	0.0	0.0	Rv0404 (fadD30)
485228	0.0	0.0	0.0	0.0	0.0	0.0	0.0	0.0	0.0	0.0	0.0	0.0	Rv0404 (fadD30)
485260	75.2	112.3	275.0	99.2	107.3	113.4	357.8	74.3	242.6	0.0	41.1	176.3	Rv0404 (fadD30)
485340	0.0	13.0	65.2	0.0	12.0	18.1	80.2	44.2	45.1	6.0	0.0	0.0	Rv0404 (fadD30)
485343	9.0	0.0	0.0	0.0	0.0	0.0	0.0	0.0	0.0	37.1	0.0	0.0	Rv0404 (fadD30)
485357	0.0	0.0	0.0	0.0	0.0	0.0	0.0	0.0	0.0	0.0	0.0	0.0	Rv0404 (fadD30)
485371	0.0	0.0	0.0	0.0	0.0	0.0	0.0	0.0	0.0	0.0	0.0	0.0	Rv0404 (fadD30)
485386	0.0	0.0	0.0	0.0	0.0	0.0	0.0	0.0	0.0	0.0	0.0	0.0	Rv0404 (fadD30)
485400	0.0	0.0	0.0	0.0	0.0	0.0	0.0	0.0	0.0	0.0	0.0	0.0	Rv0404 (fadD30)
485408	0.0	0.0	0.0	0.0	0.0	0.0	0.0	0.0	0.0	0.0	0.0	0.0	Rv0404 (fadD30)
485419	0.0	0.0	0.0	0.0	0.0	0.0	0.0	0.0	0.0	0.0	0.0	0.0	Rv0404 (fadD30)
485428	0.0	0.0	0.0	0.0	0.0	0.0	0.0	0.0	0.0	0.0	0.0	0.0	Rv0404 (fadD30)
485443	0.0	0.0	0.0	0.0	0.0	0.0	0.0	0.0	0.0	0.0	0.0	0.0	Rv0404 (fadD30)
485472	0.0	0.0	0.0	0.0	0.0	0.0	0.0	0.0	0.0	0.0	0.0	0.0	Rv0404 (fadD30)
485514	9.0	39.1	5.0	82.1	0.0	0.0	0.0	0.0	0.0	0.0	0.0	0.0	Rv0404 (fadD30)
485536	0.0	0.0	0.0	0.0	0.0	0.0	0.0	0.0	0.0	0.0	0.0	0.0	Rv0404 (fadD30)
485545	0.0	0.0	0.0	0.0	0.0	0.0	0.0	0.0	0.0	0.0	0.0	0.0	Rv0404 (fadD30)
485548	0.0	0.0	0.0	0.0	0.0	0.0	0.0	0.0	0.0	0.0	0.0	0.0	Rv0404 (fadD30)
485580	0.0	0.0	0.0	0.0	0.0	0.0	0.0	0.0	0.0	0.0	0.0	0.0	Rv0404 (fadD30)
485598	0.0	0.0	0.0	0.0	0.0	0.0	0.0	0.0	0.0	0.0	0.0	0.0	Rv0404 (fadD30)
485613	0.0	0.0	0.0	0.0	0.0	0.0	0.0	0.0	0.0	0.0	0.0	0.0	Rv0404 (fadD30)
485631	0.0	0.0	0.0	0.0	0.0	0.0	0.0	0.0	0.0	0.0	0.0	0.0	Rv0404 (fadD30)
485646	0.0	0.0	0.0	0.0	0.0	0.0	0.0	0.0	0.0	0.0	0.0	0.0	Rv0404 (fadD30)
485671	0.0	0.0	0.0	0.0	0.0	0.0	0.0	0.0	0.0	0.0	0.0	0.0	Rv0404 (fadD30)
485696	0.0	0.0	0.0	0.0	0.0	0.0	0.0	0.0	0.0	0.0	0.0	0.0	Rv0404 (fadD30)
485707	0.0	0.0	0.0	0.0	0.0	0.0	6.0	29.1	0.0	0.0	0.0	0.0	Rv0404 (fadD30)
485721	0.0	0.0	0.0	0.0	0.0	0.0	0.0	0.0	0.0	0.0	0.0	0.0	Rv0404 (fadD30)
485760	0.0	0.0	0.0	0.0	0.0	0.0	0.0	0.0	0.0	0.0	0.0	0.0	Rv0405 (pks6)
485785	37.1	33.1	41.1	16.0	50.1	37.1	0.0	0.0	7.0	0.0	113.2	752.1	Rv0405 (pks6)
485799	0.0	0.0	0.0	0.0	0.0	0.0	0.0	0.0	0.0	0.0	0.0	0.0	Rv0405 (pks6)
485828	28.1	0.0	11.0	181.3	0.0	18.1	0.0	0.0	0.0	0.0	0.0	0.0	Rv0405 (pks6)
485841	0.0	0.0	0.0	0.0	0.0	0.0	0.0	0.0	0.0	0.0	0.0	0.0	Rv0405 (pks6)
485849	9.0	13.0	17.1	99.2	0.0	18.1	0.0	89.3	0.0	0.0	20.0	0.0	Rv0405 (pks6)
485873	0.0	0.0	0.0	0.0	0.0	0.0	0.0	0.0	0.0	0.0	0.0	0.0	Rv0405 (pks6)
485913	0.0	0.0	0.0	0.0	0.0	0.0	0.0	0.0	0.0	0.0	0.0	0.0	Rv0405 (pks6)
485937	0.0	0.0	0.0	0.0	0.0	0.0	0.0	0.0	0.0	0.0	0.0	0.0	Rv0405 (pks6)
485943	0.0	0.0	0.0	0.0	0.0	0.0	0.0	0.0	0.0	0.0	0.0	0.0	Rv0405 (pks6)
485949	0.0	0.0	0.0	0.0	0.0	0.0	0.0	0.0	0.0	0.0	0.0	0.0	Rv0405 (pks6)
485964	0.0	6.0	0.0	0.0	0.0	0.0	0.0	0.0	0.0	0.0	0.0	0.0	Rv0405 (pks6)
485982	0.0	0.0	0.0	0.0	0.0	0.0	0.0	0.0	0.0	0.0	0.0	0.0	Rv0405 (pks6)
485996	28.1	59.2	59.2	16.0	12.0	113.4	6.0	149.6	151.4	24.1	0.0	0.0	Rv0405 (pks6)
486047	122.3	265.7	119.4	115.2	94.3	151.5	24.1	44.2	189.5	61.1	20.0	0.0	Rv0405 (pks6)
486096	0.0	19.1	119.4	16.0	12.0	37.1	12.0	194.7	83.2	0.0	0.0	0.0	Rv0405 (pks6)
486116	0.0	0.0	0.0	0.0	0.0	0.0	0.0	0.0	0.0	0.0	0.0	0.0	Rv0405 (pks6)
486149	0.0	26.1	0.0	0.0	0.0	0.0	0.0	0.0	22.1	0.0	20.0	0.0	Rv0405 (pks6)
486157	0.0	13.0	0.0	0.0	0.0	0.0	0.0	0.0	7.0	0.0	0.0	0.0	Rv0405 (pks6)
486212	0.0	0.0	0.0	0.0	0.0	0.0	0.0	0.0	0.0	0.0	0.0	0.0	Rv0405 (pks6)
486234	0.0	0.0	0.0	0.0	0.0	0.0	0.0	0.0	0.0	0.0	0.0	0.0	Rv0405 (pks6)
486237	0.0	0.0	0.0	0.0	0.0	0.0	0.0	0.0	0.0	0.0	0.0	0.0	Rv0405 (pks6)
486249	0.0	0.0	0.0	0.0	0.0	0.0	0.0	0.0	0.0	0.0	0.0	0.0	Rv0405 (pks6)
486296	28.1	106.3	35.1	165.3	6.0	56.2	104.2	14.1	235.6	123.3	20.0	0.0	Rv0405 (pks6)
486320	0.0	13.0	0.0	0.0	0.0	0.0	6.0	59.2	0.0	0.0	41.1	0.0	Rv0405 (pks6)
486336	0.0	0.0	0.0	0.0	0.0	0.0	0.0	0.0	0.0	0.0	0.0	0.0	Rv0405 (pks6)
486350	0.0	0.0	0.0	0.0	0.0	0.0	0.0	0.0	0.0	0.0	0.0	0.0	Rv0405 (pks6)
486363	0.0	0.0	0.0	0.0	0.0	0.0	0.0	0.0	0.0	6.0	0.0	0.0	Rv0405 (pks6)
486371	0.0	0.0	0.0	0.0	0.0	0.0	0.0	0.0	0.0	0.0	0.0	0.0	Rv0405 (pks6)
486397	0.0	0.0	0.0	0.0	0.0	0.0	0.0	0.0	0.0	0.0	0.0	0.0	Rv0405 (pks6)
486417	75.2	79.2	95.3	16.0	56.2	94.3	0.0	0.0	220.6	142.3	41.1	0.0	Rv0405 (pks6)
486435	0.0	0.0	0.0	0.0	0.0	0.0	0.0	0.0	0.0	0.0	0.0	0.0	Rv0405 (pks6)
486438	0.0	0.0	0.0	0.0	0.0	0.0	0.0	0.0	0.0	0.0	0.0	0.0	Rv0405 (pks6)
486447	0.0	0.0	0.0	0.0	0.0	0.0	0.0	0.0	0.0	0.0	0.0	0.0	Rv0405 (pks6)
486468	0.0	0.0	0.0	0.0	0.0	0.0	0.0	0.0	0.0	0.0	0.0	0.0	Rv0405 (pks6)
486471	0.0	0.0	0.0	0.0	0.0	0.0	0.0	0.0	0.0	0.0	0.0	0.0	Rv0405 (pks6)
486480	0.0	0.0	0.0	0.0	0.0	0.0	0.0	0.0	0.0	0.0	0.0	0.0	Rv0405 (pks6)
486490	0.0	0.0	0.0	0.0	0.0	0.0	0.0	0.0	0.0	0.0	0.0	0.0	Rv0405 (pks6)
486501	0.0	0.0	0.0	0.0	0.0	0.0	0.0	0.0	0.0	0.0	0.0	0.0	Rv0405 (pks6)
486563	9.0	19.1	35.1	66.1	12.0	56.2	55.1	0.0	7.0	0.0	10.0	0.0	Rv0405 (pks6)
486582	37.1	13.0	23.1	0.0	18.1	75.3	0.0	179.7	0.0	74.2	0.0	331.5	Rv0405 (pks6)
486597	0.0	0.0	0.0	0.0	0.0	0.0	0.0	0.0	0.0	0.0	0.0	0.0	Rv0405 (pks6)
486627	0.0	0.0	0.0	0.0	0.0	0.0	0.0	0.0	0.0	6.0	0.0	0.0	Rv0405 (pks6)
486654	0.0	0.0	0.0	0.0	0.0	0.0	0.0	0.0	0.0	0.0	0.0	0.0	Rv0405 (pks6)
486702	0.0	0.0	0.0	0.0	0.0	0.0	0.0	0.0	0.0	0.0	0.0	0.0	Rv0405 (pks6)
486722	207.6	272.7	161.6	231.4	88.3	265.9	258.6	104.4	471.2	278.7	92.2	441.7	Rv0405 (pks6)
486744	113.3	119.3	5.0	16.0	44.1	94.3	12.0	29.1	68.2	0.0	0.0	220.3	Rv0405 (pks6)
486791	0.0	0.0	0.0	0.0	0.0	0.0	0.0	0.0	0.0	0.0	0.0	0.0	Rv0405 (pks6)
486794	0.0	0.0	0.0	0.0	0.0	0.0	0.0	0.0	0.0	0.0	0.0	0.0	Rv0405 (pks6)
486831	0.0	0.0	0.0	0.0	0.0	0.0	0.0	0.0	0.0	0.0	0.0	0.0	Rv0405 (pks6)
486843	0.0	0.0	0.0	0.0	0.0	0.0	0.0	0.0	0.0	0.0	0.0	0.0	Rv0405 (pks6)
486846	0.0	0.0	0.0	0.0	0.0	0.0	0.0	0.0	0.0	0.0	0.0	0.0	Rv0405 (pks6)
486861	0.0	0.0	0.0	0.0	0.0	0.0	0.0	0.0	0.0	0.0	0.0	0.0	Rv0405 (pks6)
486928	0.0	0.0	0.0	0.0	0.0	0.0	0.0	0.0	0.0	0.0	0.0	0.0	Rv0405 (pks6)
486959	0.0	0.0	0.0	0.0	0.0	0.0	0.0	0.0	0.0	0.0	0.0	0.0	Rv0405 (pks6)
486966	0.0	59.2	59.2	0.0	37.1	0.0	6.0	14.1	75.2	80.2	10.0	0.0	Rv0405 (pks6)
486986	226.6	106.3	125.4	0.0	69.2	132.5	6.0	14.1	0.0	24.1	411.9	22.0	Rv0405 (pks6)
487053	0.0	26.1	11.0	16.0	0.0	18.1	0.0	0.0	0.0	0.0	0.0	0.0	Rv0405 (pks6)
487146	0.0	6.0	23.1	99.2	0.0	0.0	6.0	0.0	0.0	0.0	10.0	0.0	Rv0405 (pks6)
487164	56.2	13.0	11.0	82.1	0.0	37.1	36.1	29.1	98.3	24.1	20.0	309.5	Rv0405 (pks6)
487196	65.2	238.7	95.3	528.9	220.6	189.7	135.3	29.1	113.3	204.5	185.4	508.8	Rv0405 (pks6)
487432	254.7	159.4	232.8	561.9	392.1	265.9	73.2	44.2	615.6	148.4	669.4	198.3	Rv0405 (pks6)
487474	28.1	13.0	5.0	0.0	0.0	0.0	0.0	0.0	0.0	0.0	0.0	0.0	Rv0405 (pks6)
487665	0.0	0.0	0.0	0.0	0.0	0.0	0.0	0.0	0.0	6.0	0.0	0.0	Rv0405 (pks6)
487671	0.0	0.0	0.0	0.0	0.0	0.0	0.0	0.0	0.0	0.0	0.0	0.0	Rv0405 (pks6)
487681	56.2	119.3	131.5	33.1	69.2	37.1	18.0	59.2	235.6	61.1	226.5	132.2	Rv0405 (pks6)
487690	0.0	6.0	0.0	0.0	0.0	0.0	0.0	0.0	0.0	0.0	0.0	0.0	Rv0405 (pks6)
487750	0.0	0.0	0.0	0.0	0.0	0.0	0.0	0.0	0.0	0.0	0.0	0.0	Rv0405 (pks6)
487797	37.1	39.1	47.2	33.1	25.1	75.3	0.0	0.0	98.3	0.0	0.0	0.0	Rv0405 (pks6)
487846	37.1	73.2	11.0	0.0	50.1	0.0	12.0	14.1	106.3	24.1	215.5	0.0	Rv0405 (pks6)
488042	197.6	311.9	365.3	214.4	183.5	265.9	123.3	59.2	106.3	228.6	370.8	22.0	Rv0405 (pks6)
488332	245.7	318.9	299.1	66.1	271.8	151.5	104.2	149.6	83.2	265.7	195.4	132.2	Rv0405 (pks6)
488346	0.0	6.0	53.2	0.0	18.1	0.0	0.0	0.0	53.1	0.0	0.0	176.3	Rv0405 (pks6)
488382	65.2	86.2	95.3	115.2	37.1	56.2	0.0	0.0	91.2	12.0	226.5	0.0	Rv0405 (pks6)
488593	0.0	0.0	0.0	0.0	0.0	0.0	0.0	0.0	0.0	0.0	0.0	0.0	Rv0405 (pks6)
488623	821.3	738.0	958.4	1190.0	778.2	740.6	969.2	601.3	509.3	1146.8	638.3	1614.4	Rv0405 (pks6)
488703	122.3	126.3	119.4	611.0	75.2	170.6	18.0	59.2	53.1	30.1	71.1	22.0	Rv0405 (pks6)
488801	982.8	1204.3	1323.6	941.6	1088.1	1178.2	1086.4	601.3	1003.6	979.4	1442.0	485.7	Rv0405 (pks6)
488883	197.6	219.6	161.6	511.9	145.4	304.1	456.0	224.8	349.9	61.1	421.9	110.2	Rv0405 (pks6)
488906	263.7	711.9	557.0	346.6	499.4	589.1	826.9	405.5	479.2	415.0	937.0	375.6	Rv0405 (pks6)
488910	0.0	0.0	5.0	0.0	0.0	0.0	0.0	0.0	7.0	0.0	0.0	0.0	Rv0405 (pks6)
488918	18.1	92.3	89.3	0.0	37.1	56.2	55.1	0.0	0.0	24.1	0.0	22.0	Rv0405 (pks6)
488936	216.6	298.8	173.6	49.1	164.5	341.2	381.9	74.3	129.3	315.8	30.1	331.5	Rv0405 (pks6)
488984	1312.7	1530.2	1382.9	875.5	1411.1	1596.7	1289.9	2030.7	1817.6	2416.9	2090.4	3826.7	Rv0405 (pks6)
488992	273.8	199.5	244.9	165.3	290.8	285.0	857.9	465.8	258.7	309.8	174.4	220.3	Rv0405 (pks6)
489008	150.4	39.1	29.1	0.0	88.3	151.5	24.1	89.3	45.1	0.0	215.5	22.0	Rv0405 (pks6)
489083	84.2	66.2	83.3	0.0	56.2	132.5	6.0	104.4	151.4	105.3	246.5	0.0	Rv0405 (pks6)
489144	0.0	33.1	0.0	0.0	0.0	56.2	0.0	0.0	0.0	0.0	0.0	0.0	Rv0405 (pks6)
489182	9.0	19.1	5.0	0.0	37.1	0.0	0.0	0.0	0.0	0.0	0.0	0.0	Rv0405 (pks6)
489213	0.0	0.0	0.0	0.0	0.0	0.0	0.0	0.0	0.0	0.0	0.0	0.0	Rv0405 (pks6)
489230	0.0	0.0	0.0	0.0	0.0	0.0	0.0	0.0	0.0	0.0	0.0	0.0	Rv0405 (pks6)
489237	0.0	0.0	0.0	0.0	0.0	0.0	0.0	0.0	0.0	0.0	0.0	0.0	Rv0405 (pks6)
489248	0.0	0.0	0.0	0.0	0.0	0.0	0.0	0.0	0.0	0.0	0.0	0.0	Rv0405 (pks6)
489257	0.0	0.0	0.0	0.0	0.0	0.0	0.0	0.0	0.0	0.0	0.0	0.0	Rv0405 (pks6)
489274	0.0	0.0	0.0	0.0	0.0	0.0	0.0	0.0	0.0	0.0	0.0	0.0	Rv0405 (pks6)
489282	0.0	0.0	0.0	0.0	0.0	0.0	0.0	0.0	0.0	0.0	0.0	0.0	Rv0405 (pks6)
489316	0.0	0.0	0.0	0.0	0.0	0.0	0.0	0.0	0.0	0.0	0.0	0.0	Rv0405 (pks6)
489324	0.0	0.0	0.0	0.0	0.0	0.0	0.0	0.0	0.0	0.0	0.0	0.0	Rv0405 (pks6)
489372	0.0	0.0	0.0	0.0	0.0	0.0	0.0	0.0	0.0	0.0	0.0	0.0	Rv0405 (pks6)
489389	0.0	0.0	0.0	0.0	0.0	0.0	0.0	0.0	0.0	0.0	0.0	0.0	Rv0405 (pks6)
489393	0.0	0.0	0.0	0.0	0.0	0.0	0.0	0.0	0.0	6.0	0.0	0.0	Rv0405 (pks6)
489402	0.0	0.0	0.0	0.0	0.0	0.0	0.0	0.0	0.0	0.0	0.0	0.0	Rv0405 (pks6)
489413	0.0	0.0	0.0	0.0	0.0	0.0	0.0	0.0	0.0	0.0	0.0	0.0	Rv0405 (pks6)
489445	0.0	6.0	0.0	0.0	0.0	0.0	0.0	0.0	0.0	0.0	0.0	0.0	Rv0405 (pks6)
489469	273.8	458.3	448.6	379.6	239.7	551.0	338.8	360.4	798.0	892.2	82.2	331.5	Rv0405 (pks6)
489534	245.7	278.8	275.0	181.3	220.6	304.1	308.7	646.4	1164.0	508.2	349.7	154.2	Rv0405 (pks6)
489538	727.1	452.2	676.4	1040.7	461.3	627.2	518.2	751.8	1209.1	1152.8	1225.6	906.4	Rv0405 (pks6)
489546	179.5	0.0	47.2	16.0	50.1	75.3	0.0	14.1	242.6	24.1	318.7	419.6	Rv0405 (pks6)
489594	0.0	0.0	0.0	0.0	0.0	0.0	0.0	0.0	0.0	0.0	0.0	0.0	Rv0405 (pks6)
489620	0.0	0.0	0.0	0.0	0.0	0.0	0.0	0.0	0.0	0.0	0.0	0.0	Rv0405 (pks6)
489650	0.0	0.0	0.0	0.0	0.0	0.0	0.0	0.0	0.0	0.0	10.0	0.0	Rv0405 (pks6)
489682	0.0	6.0	17.1	16.0	31.1	18.1	30.1	0.0	22.1	6.0	174.4	22.0	Rv0405 (pks6)
489714	197.6	165.5	101.4	82.1	126.4	246.9	154.3	0.0	265.7	61.1	51.1	22.0	Rv0405 (pks6)
489735	0.0	0.0	0.0	0.0	0.0	0.0	0.0	0.0	0.0	0.0	0.0	0.0	Rv0405 (pks6)
489758	0.0	13.0	0.0	0.0	0.0	0.0	0.0	0.0	0.0	80.2	0.0	309.5	Rv0405 (pks6)
489762	0.0	0.0	0.0	0.0	0.0	0.0	0.0	0.0	0.0	0.0	0.0	0.0	Rv0405 (pks6)
489776	0.0	0.0	0.0	0.0	0.0	0.0	0.0	0.0	0.0	0.0	0.0	0.0	Rv0405 (pks6)
489826	0.0	0.0	0.0	0.0	0.0	0.0	0.0	0.0	0.0	0.0	0.0	0.0	Rv0405 (pks6)
489833	0.0	0.0	0.0	0.0	0.0	0.0	0.0	0.0	0.0	0.0	0.0	0.0	Rv0405 (pks6)
489842	0.0	6.0	0.0	0.0	0.0	18.1	0.0	0.0	0.0	0.0	0.0	0.0	Rv0405 (pks6)
489887	0.0	39.1	11.0	66.1	56.2	132.5	92.2	14.1	45.1	210.5	10.0	44.1	Rv0405 (pks6)
489891	0.0	0.0	0.0	0.0	0.0	0.0	0.0	0.0	0.0	0.0	0.0	0.0	Rv0405 (pks6),Rv0406c (-)
489899	0.0	0.0	0.0	99.2	0.0	0.0	0.0	0.0	0.0	0.0	0.0	0.0	Rv0405 (pks6),Rv0406c (-)
489940	0.0	0.0	0.0	0.0	0.0	0.0	0.0	0.0	0.0	0.0	0.0	0.0	Rv0405 (pks6),Rv0406c (-)
490001	122.3	232.6	173.6	115.2	321.9	304.1	264.6	59.2	68.2	37.1	20.0	220.3	Rv0406c (-)
490030	9.0	13.0	0.0	0.0	37.1	18.1	49.1	29.1	0.0	12.0	0.0	0.0	Rv0406c (-)
490067	28.1	99.3	29.1	99.2	113.3	113.4	43.1	0.0	22.1	12.0	0.0	0.0	Rv0406c (-)
490146	329.9	558.5	196.7	280.5	531.5	721.6	1172.6	751.8	144.4	49.1	92.2	110.2	Rv0406c (-)
490285	28.1	73.2	23.1	0.0	88.3	56.2	135.3	44.2	15.0	12.0	0.0	0.0	Rv0406c (-)
490353	9.0	59.2	11.0	33.1	0.0	75.3	104.2	44.2	15.0	6.0	0.0	0.0	Rv0406c (-)
490373	368.0	372.0	232.8	363.6	348.0	570.0	709.6	706.7	151.4	80.2	10.0	44.1	Rv0406c (-)
490392	632.8	751.1	268.9	875.5	709.0	702.5	919.1	857.2	333.9	290.7	20.0	132.2	Rv0406c (-)
490491	47.1	146.4	149.5	99.2	202.6	189.7	432.0	435.6	68.2	111.3	0.0	0.0	Rv0406c (-)
490539	0.0	0.0	0.0	0.0	6.0	0.0	0.0	0.0	0.0	0.0	0.0	0.0	Rv0406c (-)
490580	179.5	318.9	256.9	661.1	348.0	246.9	363.8	179.7	68.2	49.1	30.1	0.0	Rv0406c (-)
490660	575.6	624.7	442.6	396.7	784.3	455.6	326.7	465.8	129.3	390.0	823.7	441.7	Rv0406c (-)
490713	226.6	285.8	341.2	346.6	277.8	436.6	234.5	510.9	356.9	154.4	586.2	242.4	
490761	131.4	331.9	341.2	661.1	480.4	189.7	826.9	902.4	189.5	371.9	484.0	242.4	
490768	310.9	385.1	472.7	528.9	474.4	417.5	375.8	119.5	235.6	631.5	1524.2	66.1	
490774	188.5	112.3	262.9	82.1	170.5	75.3	363.8	390.5	136.3	284.7	71.1	972.5	
490802	56.2	39.1	83.3	115.2	63.2	132.5	67.2	44.2	53.1	129.3	41.1	66.1	Rv0407 (fgd1)
490807	0.0	46.1	17.1	0.0	44.1	18.1	0.0	44.2	7.0	0.0	0.0	132.2	Rv0407 (fgd1)
490853	0.0	0.0	0.0	0.0	0.0	0.0	0.0	0.0	0.0	0.0	0.0	0.0	Rv0407 (fgd1)
490977	65.2	172.5	41.1	49.1	170.5	75.3	30.1	119.5	265.7	111.3	669.4	22.0	Rv0407 (fgd1)
491026	47.1	53.1	17.1	0.0	44.1	18.1	6.0	14.1	60.2	30.1	10.0	0.0	Rv0407 (fgd1)
491074	18.1	0.0	11.0	33.1	12.0	0.0	6.0	14.1	15.0	0.0	185.4	88.1	Rv0407 (fgd1)
491137	0.0	0.0	0.0	0.0	0.0	0.0	0.0	0.0	0.0	0.0	0.0	0.0	Rv0407 (fgd1)
491198	0.0	26.1	29.1	16.0	75.2	0.0	0.0	0.0	7.0	0.0	10.0	0.0	Rv0407 (fgd1)
491245	0.0	39.1	11.0	16.0	25.1	37.1	0.0	74.3	0.0	0.0	0.0	198.3	Rv0407 (fgd1)
491248	47.1	13.0	41.1	0.0	44.1	18.1	6.0	14.1	15.0	12.0	51.1	0.0	Rv0407 (fgd1)
491272	0.0	6.0	5.0	16.0	0.0	0.0	6.0	29.1	45.1	0.0	0.0	0.0	Rv0407 (fgd1)
491302	9.0	6.0	0.0	0.0	6.0	0.0	0.0	0.0	7.0	6.0	41.1	132.2	Rv0407 (fgd1)
491335	47.1	26.1	59.2	33.1	31.1	94.3	86.2	14.1	68.2	49.1	185.4	0.0	Rv0407 (fgd1)
491367	18.1	92.3	0.0	33.1	69.2	75.3	43.1	134.5	7.0	18.0	51.1	0.0	Rv0407 (fgd1)
491392	18.1	6.0	5.0	0.0	6.0	18.1	49.1	59.2	0.0	0.0	0.0	0.0	Rv0407 (fgd1)
491417	0.0	0.0	5.0	0.0	0.0	0.0	0.0	0.0	15.0	0.0	0.0	0.0	Rv0407 (fgd1)
491488	0.0	0.0	0.0	0.0	0.0	0.0	0.0	0.0	7.0	0.0	0.0	0.0	Rv0407 (fgd1)
491675	0.0	0.0	0.0	0.0	0.0	0.0	0.0	0.0	0.0	0.0	0.0	0.0	Rv0407 (fgd1)
491683	9.0	19.1	29.1	0.0	75.2	56.2	30.1	14.1	37.1	6.0	10.0	0.0	Rv0407 (fgd1)
491711	0.0	0.0	5.0	0.0	12.0	0.0	0.0	0.0	7.0	0.0	0.0	0.0	Rv0407 (fgd1)
491810	28.1	0.0	11.0	16.0	25.1	56.2	49.1	0.0	15.0	0.0	20.0	0.0	Rv0408 (pta)
491839	0.0	0.0	17.1	0.0	0.0	0.0	0.0	0.0	0.0	0.0	0.0	0.0	Rv0408 (pta)
491914	0.0	0.0	0.0	0.0	0.0	0.0	0.0	0.0	0.0	6.0	0.0	0.0	Rv0408 (pta)
491939	65.2	13.0	59.2	0.0	12.0	56.2	0.0	14.1	0.0	12.0	0.0	0.0	Rv0408 (pta)
491952	0.0	0.0	0.0	0.0	0.0	0.0	0.0	0.0	0.0	0.0	0.0	0.0	Rv0408 (pta)
491984	131.4	179.5	202.7	99.2	126.4	189.7	301.7	74.3	197.5	55.1	92.2	22.0	Rv0408 (pta)
492008	216.6	53.1	53.2	99.2	56.2	208.7	73.2	330.2	242.6	123.3	0.0	22.0	Rv0408 (pta)
492062	0.0	0.0	0.0	0.0	0.0	0.0	0.0	0.0	0.0	0.0	0.0	0.0	Rv0408 (pta)
492113	28.1	19.1	101.4	16.0	37.1	37.1	0.0	0.0	0.0	0.0	10.0	0.0	Rv0408 (pta)
492277	28.1	0.0	5.0	0.0	0.0	0.0	0.0	0.0	0.0	0.0	0.0	0.0	Rv0408 (pta)
492288	113.3	185.5	83.3	16.0	277.8	75.3	227.5	14.1	7.0	30.1	30.1	0.0	Rv0408 (pta)
492318	0.0	0.0	0.0	0.0	0.0	0.0	0.0	0.0	0.0	0.0	0.0	0.0	Rv0408 (pta)
492358	0.0	46.1	113.4	33.1	44.1	0.0	30.1	0.0	15.0	12.0	10.0	0.0	Rv0408 (pta)
492362	226.6	285.8	412.4	231.4	386.1	379.3	172.4	541.0	83.2	296.7	133.3	618.9	Rv0408 (pta)
492366	131.4	192.5	287.0	346.6	170.5	170.6	469.1	179.7	106.3	191.5	10.0	154.2	Rv0408 (pta)
492411	0.0	0.0	0.0	0.0	0.0	0.0	0.0	0.0	0.0	0.0	0.0	0.0	Rv0408 (pta)
492438	160.5	379.0	341.2	280.5	657.9	304.1	678.5	586.2	356.9	303.7	287.6	44.1	Rv0408 (pta)
492493	28.1	106.3	0.0	0.0	0.0	18.1	6.0	44.2	7.0	0.0	0.0	0.0	Rv0408 (pta)
492544	9.0	86.2	89.3	16.0	6.0	75.3	24.1	29.1	0.0	6.0	0.0	0.0	Rv0408 (pta)
492583	0.0	0.0	0.0	0.0	0.0	0.0	0.0	0.0	0.0	0.0	0.0	0.0	Rv0408 (pta)
492693	18.1	139.4	41.1	0.0	0.0	37.1	18.0	44.2	7.0	0.0	0.0	0.0	Rv0408 (pta)
492722	113.3	219.6	256.9	231.4	493.4	304.1	92.2	44.2	45.1	30.1	10.0	375.6	Rv0408 (pta)
492762	0.0	0.0	0.0	0.0	0.0	0.0	0.0	0.0	0.0	0.0	0.0	0.0	Rv0408 (pta)
492834	0.0	53.1	11.0	16.0	12.0	0.0	0.0	0.0	37.1	0.0	10.0	0.0	Rv0408 (pta)
492862	75.2	26.1	143.5	49.1	75.2	56.2	6.0	14.1	60.2	0.0	10.0	0.0	Rv0408 (pta)
492871	131.4	79.2	53.2	33.1	31.1	94.3	67.2	224.8	227.6	30.1	0.0	419.6	Rv0408 (pta)
492890	0.0	26.1	0.0	0.0	18.1	0.0	6.0	0.0	0.0	0.0	20.0	0.0	Rv0408 (pta)
493080	0.0	0.0	0.0	0.0	0.0	0.0	0.0	0.0	0.0	0.0	0.0	0.0	Rv0408 (pta)
493127	0.0	0.0	0.0	0.0	0.0	0.0	0.0	29.1	0.0	0.0	0.0	0.0	Rv0408 (pta)
493141	141.4	0.0	0.0	0.0	12.0	18.1	36.1	0.0	0.0	0.0	10.0	132.2	Rv0408 (pta)
493196	0.0	0.0	0.0	0.0	0.0	0.0	0.0	0.0	0.0	0.0	0.0	0.0	Rv0408 (pta)
493242	0.0	6.0	0.0	0.0	18.1	0.0	6.0	0.0	0.0	0.0	0.0	0.0	Rv0408 (pta)
493314	37.1	0.0	0.0	0.0	18.1	0.0	0.0	0.0	15.0	0.0	0.0	0.0	Rv0408 (pta)
493359	0.0	6.0	0.0	0.0	6.0	0.0	0.0	29.1	0.0	0.0	0.0	0.0	Rv0408 (pta)
493367	9.0	26.1	17.1	0.0	6.0	0.0	18.0	14.1	0.0	49.1	0.0	0.0	Rv0408 (pta)
493417	18.1	0.0	35.1	49.1	18.1	37.1	0.0	0.0	30.1	6.0	0.0	0.0	Rv0408 (pta)
493484	0.0	0.0	0.0	0.0	0.0	0.0	0.0	0.0	0.0	0.0	0.0	0.0	Rv0408 (pta)
493592	0.0	0.0	0.0	0.0	0.0	0.0	6.0	0.0	0.0	0.0	0.0	0.0	Rv0408 (pta)
493687	0.0	0.0	0.0	0.0	0.0	0.0	0.0	0.0	0.0	0.0	0.0	0.0	Rv0408 (pta)
493703	329.9	132.4	335.2	214.4	145.4	265.9	80.2	29.1	15.0	111.3	102.2	0.0	Rv0408 (pta)
493761	9.0	19.1	65.2	0.0	25.1	18.1	0.0	0.0	0.0	6.0	0.0	0.0	Rv0408 (pta)
493782	18.1	73.2	35.1	0.0	170.5	113.4	55.1	480.8	45.1	12.0	20.0	66.1	Rv0408 (pta)
493809	406.1	205.6	107.4	198.3	202.6	246.9	190.4	134.5	258.7	129.3	113.2	441.7	Rv0408 (pta)
493859	113.3	238.7	161.6	628.1	157.5	113.4	18.0	119.5	280.7	80.2	10.0	88.1	Rv0408 (pta),Rv0409 (ackA)
494188	47.1	0.0	0.0	0.0	18.1	18.1	0.0	0.0	30.1	0.0	0.0	0.0	Rv0409 (ackA)
494249	0.0	0.0	23.1	0.0	12.0	0.0	0.0	14.1	0.0	37.1	0.0	22.0	Rv0409 (ackA)
494289	47.1	112.3	167.6	33.1	69.2	37.1	24.1	29.1	37.1	179.4	0.0	22.0	Rv0409 (ackA)
494324	9.0	0.0	11.0	0.0	0.0	18.1	0.0	0.0	0.0	0.0	10.0	0.0	Rv0409 (ackA)
494334	0.0	0.0	0.0	0.0	0.0	0.0	0.0	0.0	0.0	0.0	0.0	0.0	Rv0409 (ackA)
494361	0.0	0.0	17.1	0.0	12.0	18.1	0.0	14.1	60.2	74.2	0.0	0.0	Rv0409 (ackA)
494435	0.0	0.0	0.0	0.0	0.0	0.0	0.0	0.0	0.0	0.0	0.0	0.0	Rv0409 (ackA)
494559	141.4	126.3	113.4	33.1	107.3	208.7	1030.3	631.4	144.4	68.2	51.1	1260.9	Rv0409 (ackA)
494662	47.1	6.0	0.0	82.1	31.1	18.1	0.0	0.0	7.0	0.0	0.0	0.0	Rv0409 (ackA)
494668	56.2	0.0	29.1	0.0	50.1	0.0	0.0	0.0	15.0	0.0	164.3	0.0	Rv0409 (ackA)
494706	169.5	325.9	389.4	132.2	277.8	417.5	345.8	676.6	106.3	440.1	277.6	0.0	Rv0409 (ackA)
494736	9.0	19.1	11.0	0.0	50.1	75.3	141.3	29.1	0.0	0.0	0.0	0.0	Rv0409 (ackA)
494748	0.0	0.0	0.0	0.0	0.0	0.0	0.0	0.0	0.0	0.0	0.0	0.0	Rv0409 (ackA)
494786	0.0	92.3	5.0	49.1	12.0	75.3	154.3	59.2	0.0	0.0	41.1	0.0	Rv0409 (ackA)
494851	28.1	33.1	83.3	49.1	69.2	75.3	0.0	0.0	60.2	98.2	0.0	0.0	Rv0409 (ackA)
494855	94.3	225.6	293.0	165.3	189.5	227.8	246.6	104.4	151.4	142.3	318.7	176.3	Rv0409 (ackA)
495016	103.3	132.4	53.2	132.2	202.6	37.1	0.0	0.0	22.1	61.1	10.0	22.0	
495066	56.2	139.4	107.4	16.0	69.2	56.2	49.1	74.3	91.2	68.2	82.2	22.0	Rv0410c (pknG)
495114	0.0	0.0	0.0	0.0	0.0	0.0	0.0	0.0	0.0	0.0	0.0	0.0	Rv0410c (pknG)
495137	0.0	0.0	0.0	0.0	0.0	0.0	0.0	0.0	0.0	0.0	0.0	0.0	Rv0410c (pknG)
495431	0.0	0.0	0.0	0.0	0.0	0.0	0.0	0.0	0.0	0.0	0.0	0.0	Rv0410c (pknG)
495543	0.0	0.0	0.0	0.0	0.0	0.0	0.0	0.0	0.0	0.0	0.0	0.0	Rv0410c (pknG)
495572	0.0	0.0	0.0	0.0	0.0	0.0	0.0	0.0	0.0	0.0	0.0	0.0	Rv0410c (pknG)
495625	0.0	0.0	0.0	0.0	0.0	0.0	0.0	0.0	0.0	0.0	0.0	0.0	Rv0410c (pknG)
495663	0.0	0.0	0.0	0.0	0.0	0.0	6.0	0.0	0.0	0.0	0.0	0.0	Rv0410c (pknG)
495696	0.0	0.0	0.0	0.0	0.0	0.0	0.0	0.0	0.0	0.0	0.0	0.0	Rv0410c (pknG)
495800	0.0	0.0	0.0	0.0	0.0	0.0	0.0	0.0	0.0	0.0	0.0	0.0	Rv0410c (pknG)
495878	0.0	0.0	0.0	0.0	0.0	0.0	0.0	0.0	0.0	0.0	0.0	0.0	Rv0410c (pknG)
496017	0.0	0.0	0.0	0.0	0.0	0.0	0.0	0.0	0.0	0.0	0.0	0.0	Rv0410c (pknG)
496085	0.0	0.0	0.0	0.0	0.0	0.0	0.0	0.0	0.0	0.0	0.0	0.0	Rv0410c (pknG)
496221	0.0	0.0	0.0	0.0	0.0	0.0	0.0	0.0	0.0	0.0	0.0	0.0	Rv0410c (pknG)
496230	0.0	0.0	0.0	0.0	0.0	0.0	0.0	0.0	0.0	0.0	0.0	0.0	Rv0410c (pknG)
496259	0.0	0.0	0.0	0.0	0.0	0.0	0.0	0.0	0.0	0.0	0.0	0.0	Rv0410c (pknG)
496272	0.0	0.0	0.0	0.0	0.0	0.0	0.0	0.0	0.0	0.0	0.0	0.0	Rv0410c (pknG)
496332	0.0	0.0	0.0	0.0	0.0	0.0	0.0	0.0	0.0	0.0	0.0	0.0	Rv0410c (pknG)
496398	0.0	0.0	0.0	0.0	0.0	0.0	0.0	0.0	0.0	0.0	0.0	0.0	Rv0410c (pknG)
496404	0.0	0.0	0.0	0.0	0.0	0.0	0.0	0.0	0.0	0.0	0.0	0.0	Rv0410c (pknG)
496427	0.0	0.0	0.0	0.0	0.0	0.0	0.0	0.0	0.0	0.0	0.0	0.0	Rv0410c (pknG)
496497	0.0	0.0	0.0	0.0	0.0	0.0	0.0	0.0	0.0	0.0	0.0	0.0	Rv0410c (pknG)
496521	0.0	0.0	0.0	0.0	0.0	0.0	0.0	0.0	0.0	0.0	0.0	0.0	Rv0410c (pknG)
496551	0.0	0.0	0.0	0.0	0.0	0.0	0.0	0.0	0.0	0.0	0.0	0.0	Rv0410c (pknG)
496617	0.0	0.0	0.0	0.0	0.0	0.0	0.0	0.0	0.0	6.0	0.0	0.0	Rv0410c (pknG)
496632	0.0	0.0	0.0	0.0	0.0	0.0	0.0	0.0	0.0	0.0	0.0	0.0	Rv0410c (pknG)
496821	0.0	0.0	0.0	0.0	0.0	0.0	0.0	0.0	0.0	0.0	0.0	0.0	Rv0410c (pknG)
496866	0.0	6.0	0.0	0.0	0.0	0.0	0.0	0.0	0.0	0.0	0.0	0.0	Rv0410c (pknG)
496895	0.0	0.0	0.0	0.0	0.0	0.0	0.0	0.0	0.0	0.0	0.0	0.0	Rv0410c (pknG)
496914	0.0	0.0	0.0	0.0	0.0	0.0	0.0	0.0	0.0	0.0	0.0	0.0	Rv0410c (pknG)
496929	0.0	0.0	0.0	0.0	0.0	0.0	0.0	0.0	0.0	0.0	0.0	0.0	Rv0410c (pknG)
497059	0.0	0.0	0.0	0.0	0.0	0.0	0.0	0.0	0.0	0.0	0.0	0.0	Rv0410c (pknG)
497327	0.0	13.0	0.0	0.0	0.0	0.0	0.0	0.0	0.0	0.0	0.0	0.0	Rv0411c (glnH)
497381	0.0	0.0	0.0	0.0	0.0	0.0	0.0	0.0	0.0	0.0	0.0	0.0	Rv0411c (glnH)
497477	0.0	0.0	0.0	0.0	0.0	0.0	0.0	0.0	0.0	0.0	0.0	0.0	Rv0411c (glnH)
497508	0.0	0.0	0.0	0.0	0.0	0.0	0.0	0.0	0.0	0.0	0.0	0.0	Rv0411c (glnH)
497516	0.0	0.0	0.0	0.0	0.0	0.0	0.0	0.0	0.0	0.0	0.0	0.0	Rv0411c (glnH)
497530	0.0	0.0	0.0	0.0	0.0	0.0	0.0	0.0	0.0	0.0	0.0	0.0	Rv0411c (glnH)
497655	0.0	0.0	0.0	0.0	0.0	0.0	0.0	0.0	0.0	0.0	0.0	0.0	Rv0411c (glnH)
497768	0.0	0.0	0.0	0.0	0.0	0.0	0.0	0.0	0.0	0.0	0.0	0.0	Rv0411c (glnH)
497888	0.0	0.0	0.0	0.0	0.0	0.0	0.0	0.0	0.0	0.0	0.0	0.0	Rv0411c (glnH)
498310	0.0	0.0	0.0	0.0	0.0	0.0	0.0	0.0	0.0	0.0	0.0	0.0	Rv0412c (-)
498360	0.0	0.0	0.0	0.0	0.0	0.0	0.0	0.0	0.0	0.0	0.0	0.0	Rv0412c (-)
498494	0.0	0.0	0.0	0.0	0.0	0.0	0.0	0.0	0.0	0.0	0.0	0.0	Rv0412c (-)
498512	0.0	0.0	0.0	0.0	0.0	0.0	0.0	0.0	0.0	0.0	0.0	0.0	Rv0412c (-)
498541	0.0	0.0	0.0	0.0	0.0	0.0	0.0	0.0	0.0	0.0	0.0	0.0	Rv0412c (-)
498655	0.0	0.0	0.0	0.0	0.0	0.0	0.0	0.0	0.0	0.0	0.0	0.0	Rv0412c (-)
498694	0.0	0.0	0.0	0.0	0.0	0.0	0.0	0.0	0.0	0.0	0.0	0.0	Rv0412c (-)
498815	0.0	0.0	0.0	0.0	0.0	0.0	0.0	0.0	0.0	0.0	0.0	0.0	Rv0412c (-)
498827	0.0	0.0	0.0	0.0	0.0	0.0	0.0	0.0	0.0	0.0	0.0	0.0	Rv0412c (-)
498842	0.0	0.0	0.0	0.0	0.0	37.1	43.1	44.2	0.0	0.0	0.0	0.0	Rv0412c (-)
498887	0.0	0.0	0.0	0.0	0.0	0.0	0.0	0.0	0.0	0.0	0.0	0.0	Rv0412c (-)
498917	0.0	0.0	0.0	0.0	0.0	0.0	0.0	0.0	0.0	0.0	0.0	0.0	Rv0412c (-)
499038	0.0	0.0	0.0	0.0	0.0	0.0	0.0	0.0	0.0	0.0	0.0	0.0	Rv0412c (-)
499060	0.0	0.0	0.0	0.0	0.0	0.0	0.0	0.0	0.0	0.0	0.0	0.0	Rv0412c (-)
499120	0.0	0.0	0.0	0.0	0.0	0.0	0.0	0.0	0.0	0.0	0.0	0.0	Rv0412c (-)
499183	0.0	0.0	0.0	0.0	0.0	0.0	0.0	0.0	0.0	0.0	0.0	0.0	Rv0412c (-)
499260	0.0	0.0	0.0	0.0	0.0	0.0	0.0	0.0	0.0	0.0	0.0	0.0	Rv0412c (-)
499266	0.0	0.0	0.0	0.0	0.0	0.0	0.0	0.0	0.0	0.0	0.0	0.0	Rv0412c (-)
499280	0.0	0.0	0.0	0.0	0.0	0.0	12.0	0.0	0.0	0.0	0.0	0.0	Rv0412c (-)
499294	0.0	0.0	0.0	0.0	0.0	0.0	0.0	0.0	0.0	0.0	0.0	0.0	Rv0412c (-)
499329	0.0	0.0	0.0	0.0	0.0	0.0	0.0	0.0	0.0	0.0	0.0	0.0	Rv0412c (-)
499375	0.0	0.0	0.0	0.0	0.0	0.0	0.0	0.0	0.0	0.0	0.0	0.0	Rv0412c (-)
499463	0.0	0.0	0.0	0.0	0.0	0.0	0.0	0.0	0.0	0.0	0.0	0.0	Rv0412c (-)
499629	0.0	53.1	11.0	16.0	44.1	94.3	0.0	29.1	30.1	74.2	10.0	0.0	
499648	0.0	0.0	0.0	0.0	0.0	0.0	0.0	0.0	0.0	0.0	0.0	0.0	
499664	37.1	13.0	11.0	0.0	18.1	0.0	0.0	0.0	0.0	92.2	0.0	0.0	
499666	0.0	0.0	0.0	0.0	0.0	0.0	0.0	0.0	0.0	0.0	0.0	0.0	
499677	0.0	0.0	17.1	0.0	0.0	0.0	0.0	0.0	0.0	0.0	0.0	0.0	
499703	263.7	285.8	95.3	132.2	63.2	398.4	512.1	255.0	296.8	179.4	102.2	132.2	
499709	802.3	624.7	526.9	1223.1	417.2	912.2	684.5	751.8	600.5	948.3	958.0	1193.8	
499737	9.0	53.1	59.2	0.0	25.1	75.3	104.2	74.3	45.1	12.0	61.1	0.0	Rv0413 (mutT3)
499797	28.1	59.2	0.0	33.1	183.5	37.1	0.0	14.1	30.1	68.2	0.0	22.0	Rv0413 (mutT3)
499809	18.1	39.1	0.0	0.0	0.0	0.0	0.0	0.0	0.0	0.0	0.0	0.0	Rv0413 (mutT3)
500067	1965.6	1197.3	1455.1	892.5	1556.5	1101.9	1610.6	2075.8	615.6	2181.3	1781.7	3096.6	Rv0413 (mutT3)
500173	320.9	265.7	83.3	214.4	348.0	189.7	227.5	495.9	15.0	358.9	246.5	154.2	Rv0413 (mutT3)
500306	396.1	372.0	268.9	346.6	417.2	246.9	104.2	59.2	37.1	508.2	484.0	44.1	Rv0413 (mutT3)
500345	179.5	66.2	281.0	49.1	113.3	170.6	221.5	29.1	0.0	129.3	195.4	0.0	Rv0413 (mutT3)
500367	94.3	126.3	59.2	49.1	69.2	94.3	240.5	59.2	15.0	18.0	10.0	375.6	Rv0413 (mutT3),Rv0414c (thiE)
500496	0.0	0.0	0.0	0.0	0.0	0.0	0.0	0.0	0.0	0.0	0.0	0.0	Rv0414c (thiE)
500542	0.0	0.0	0.0	0.0	0.0	0.0	0.0	0.0	0.0	0.0	0.0	0.0	Rv0414c (thiE)
500612	0.0	0.0	0.0	0.0	0.0	0.0	0.0	0.0	0.0	0.0	0.0	0.0	Rv0414c (thiE)
500679	0.0	0.0	0.0	0.0	0.0	0.0	0.0	0.0	0.0	0.0	0.0	0.0	Rv0414c (thiE)
500766	0.0	0.0	0.0	0.0	0.0	0.0	0.0	0.0	0.0	0.0	0.0	0.0	Rv0414c (thiE)
500791	0.0	0.0	0.0	0.0	0.0	0.0	0.0	0.0	0.0	0.0	0.0	0.0	Rv0414c (thiE)
500801	0.0	0.0	0.0	0.0	0.0	0.0	0.0	0.0	0.0	0.0	0.0	0.0	Rv0414c (thiE)
500857	0.0	0.0	0.0	0.0	0.0	0.0	0.0	0.0	0.0	0.0	0.0	0.0	Rv0414c (thiE)
500987	0.0	0.0	0.0	0.0	0.0	0.0	0.0	0.0	0.0	0.0	0.0	0.0	Rv0414c (thiE)
501032	113.3	112.3	41.1	66.1	31.1	18.1	0.0	0.0	15.0	80.2	0.0	0.0	
501040	0.0	13.0	5.0	0.0	0.0	18.1	0.0	0.0	0.0	6.0	0.0	0.0	
501055	0.0	92.3	65.2	16.0	0.0	0.0	43.1	14.1	7.0	0.0	0.0	0.0	
501105	0.0	139.4	83.3	0.0	0.0	18.1	0.0	0.0	0.0	0.0	10.0	0.0	
501164	0.0	0.0	0.0	0.0	0.0	0.0	0.0	0.0	0.0	0.0	0.0	0.0	Rv0415 (thiO)
501350	0.0	0.0	0.0	0.0	0.0	0.0	0.0	0.0	0.0	0.0	0.0	0.0	Rv0415 (thiO)
501548	0.0	0.0	0.0	0.0	0.0	0.0	0.0	0.0	0.0	0.0	0.0	0.0	Rv0415 (thiO)
501755	0.0	0.0	0.0	0.0	0.0	0.0	0.0	0.0	0.0	0.0	0.0	0.0	Rv0415 (thiO)
501804	0.0	0.0	0.0	0.0	0.0	0.0	0.0	0.0	0.0	0.0	0.0	0.0	Rv0415 (thiO)
501856	0.0	0.0	0.0	0.0	0.0	0.0	0.0	0.0	0.0	0.0	0.0	0.0	Rv0415 (thiO)
501901	0.0	0.0	0.0	0.0	0.0	0.0	0.0	0.0	0.0	0.0	0.0	0.0	Rv0415 (thiO)
501932	0.0	0.0	0.0	0.0	0.0	0.0	0.0	0.0	0.0	0.0	0.0	0.0	Rv0415 (thiO)
501953	0.0	0.0	0.0	0.0	0.0	0.0	0.0	0.0	0.0	0.0	0.0	0.0	Rv0415 (thiO)
501966	0.0	0.0	0.0	0.0	0.0	0.0	0.0	0.0	0.0	0.0	0.0	0.0	Rv0415 (thiO)
501991	0.0	0.0	0.0	0.0	0.0	0.0	0.0	0.0	0.0	0.0	0.0	0.0	Rv0415 (thiO)
502109	0.0	0.0	0.0	0.0	0.0	0.0	0.0	0.0	0.0	0.0	0.0	0.0	Rv0415 (thiO)
502262	0.0	0.0	0.0	0.0	0.0	0.0	0.0	0.0	0.0	0.0	0.0	0.0	Rv0416 (thiS)
502291	0.0	0.0	0.0	0.0	0.0	0.0	0.0	0.0	0.0	0.0	0.0	0.0	Rv0416 (thiS)
502331	0.0	0.0	0.0	0.0	0.0	0.0	0.0	0.0	0.0	0.0	0.0	0.0	Rv0416 (thiS)
502345	0.0	0.0	0.0	0.0	0.0	0.0	0.0	0.0	0.0	0.0	0.0	0.0	Rv0416 (thiS)
502389	0.0	0.0	0.0	0.0	0.0	0.0	0.0	0.0	0.0	0.0	0.0	0.0	Rv0417 (thiG)
502428	0.0	0.0	0.0	0.0	0.0	0.0	0.0	0.0	0.0	0.0	0.0	0.0	Rv0417 (thiG)
502457	0.0	0.0	0.0	0.0	0.0	0.0	0.0	0.0	0.0	0.0	0.0	0.0	Rv0417 (thiG)
502482	0.0	0.0	0.0	0.0	0.0	0.0	0.0	0.0	0.0	0.0	0.0	0.0	Rv0417 (thiG)
502505	0.0	0.0	0.0	0.0	0.0	0.0	0.0	0.0	0.0	0.0	0.0	0.0	Rv0417 (thiG)
502574	0.0	0.0	0.0	0.0	0.0	0.0	0.0	0.0	0.0	0.0	0.0	0.0	Rv0417 (thiG)
502712	0.0	0.0	0.0	0.0	0.0	0.0	0.0	0.0	0.0	0.0	0.0	0.0	Rv0417 (thiG)
502757	0.0	0.0	0.0	0.0	0.0	0.0	0.0	0.0	0.0	0.0	0.0	0.0	Rv0417 (thiG)
502762	0.0	0.0	0.0	0.0	0.0	0.0	0.0	0.0	0.0	0.0	0.0	0.0	Rv0417 (thiG)
502796	0.0	0.0	0.0	0.0	0.0	0.0	0.0	0.0	0.0	0.0	0.0	0.0	Rv0417 (thiG)
502803	0.0	0.0	0.0	0.0	0.0	0.0	0.0	0.0	0.0	0.0	0.0	0.0	Rv0417 (thiG)
502857	0.0	0.0	0.0	0.0	0.0	0.0	0.0	0.0	0.0	0.0	0.0	0.0	Rv0417 (thiG)
502875	0.0	0.0	0.0	0.0	0.0	0.0	0.0	0.0	0.0	0.0	0.0	0.0	Rv0417 (thiG)
502932	0.0	0.0	0.0	0.0	0.0	0.0	0.0	0.0	0.0	0.0	0.0	0.0	Rv0417 (thiG)
503059	0.0	0.0	0.0	0.0	0.0	0.0	0.0	0.0	0.0	0.0	0.0	0.0	Rv0417 (thiG)
503125	0.0	0.0	0.0	0.0	0.0	0.0	12.0	0.0	0.0	0.0	0.0	0.0	Rv0417 (thiG)
503164	0.0	0.0	0.0	0.0	0.0	0.0	0.0	0.0	0.0	0.0	0.0	0.0	
503201	197.6	372.0	275.0	429.7	303.9	285.0	190.4	119.5	197.5	569.4	277.6	110.2	
503214	207.6	305.8	299.1	82.1	493.4	360.3	215.5	239.9	349.9	179.4	1431.0	552.8	
503216	906.6	571.6	436.5	628.1	986.8	493.8	555.2	1263.8	684.7	600.5	277.6	375.6	
503245	84.2	46.1	59.2	297.5	75.2	132.5	135.3	14.1	60.2	6.0	30.1	22.0	
503276	0.0	0.0	0.0	0.0	0.0	0.0	0.0	14.1	0.0	0.0	0.0	0.0	
503290	113.3	53.1	83.3	66.1	214.6	189.7	24.1	194.7	68.2	6.0	10.0	110.2	
503299	9.0	53.1	0.0	0.0	0.0	0.0	0.0	0.0	7.0	0.0	0.0	309.5	
503305	150.4	132.4	173.6	16.0	69.2	189.7	129.3	390.5	426.1	265.7	628.3	22.0	
503363	0.0	0.0	0.0	0.0	0.0	0.0	0.0	0.0	0.0	0.0	0.0	0.0	
503381	0.0	13.0	0.0	0.0	0.0	0.0	0.0	0.0	0.0	0.0	0.0	0.0	
503403	18.1	92.3	83.3	66.1	94.3	151.5	0.0	0.0	106.3	18.0	308.6	375.6	
503415	0.0	0.0	0.0	0.0	0.0	0.0	0.0	0.0	0.0	0.0	0.0	0.0	
503486	0.0	0.0	0.0	0.0	0.0	0.0	0.0	0.0	0.0	0.0	0.0	0.0	
503573	9.0	46.1	0.0	49.1	18.1	18.1	0.0	0.0	0.0	30.1	0.0	22.0	Rv0418 (lpqL)
503585	75.2	146.4	101.4	264.4	189.5	56.2	326.7	797.0	273.7	98.2	20.0	88.1	Rv0418 (lpqL)
503606	0.0	0.0	0.0	0.0	0.0	0.0	0.0	0.0	0.0	0.0	0.0	0.0	Rv0418 (lpqL)
503680	0.0	26.1	11.0	0.0	18.1	0.0	0.0	0.0	7.0	6.0	82.2	0.0	Rv0418 (lpqL)
503742	0.0	0.0	0.0	0.0	0.0	0.0	18.0	0.0	0.0	0.0	0.0	0.0	Rv0418 (lpqL)
503760	18.1	0.0	0.0	0.0	69.2	18.1	6.0	0.0	0.0	0.0	20.0	0.0	Rv0418 (lpqL)
503767	9.0	0.0	5.0	0.0	12.0	0.0	0.0	0.0	0.0	6.0	0.0	0.0	Rv0418 (lpqL)
503889	65.2	39.1	0.0	16.0	0.0	18.1	6.0	0.0	15.0	265.7	10.0	0.0	Rv0418 (lpqL)
503976	65.2	73.2	11.0	0.0	75.2	0.0	61.1	0.0	37.1	37.1	0.0	0.0	Rv0418 (lpqL)
504013	320.9	212.6	299.1	379.6	367.1	493.8	43.1	104.4	471.2	514.3	463.0	331.5	Rv0418 (lpqL)
504131	0.0	0.0	0.0	0.0	0.0	0.0	0.0	0.0	0.0	0.0	0.0	0.0	Rv0418 (lpqL)
504134	9.0	46.1	65.2	165.3	94.3	18.1	147.3	14.1	91.2	92.2	0.0	88.1	Rv0418 (lpqL)
504187	56.2	86.2	11.0	198.3	44.1	170.6	55.1	134.5	166.4	259.6	421.9	88.1	Rv0418 (lpqL)
504421	0.0	0.0	0.0	0.0	0.0	0.0	0.0	0.0	0.0	0.0	0.0	0.0	Rv0418 (lpqL)
504474	0.0	0.0	0.0	0.0	0.0	0.0	0.0	0.0	0.0	0.0	0.0	0.0	Rv0418 (lpqL)
504519	122.3	86.2	29.1	66.1	25.1	18.1	123.3	29.1	15.0	185.5	0.0	110.2	Rv0418 (lpqL)
504558	47.1	13.0	17.1	115.2	113.3	113.4	0.0	119.5	22.1	0.0	267.6	0.0	Rv0418 (lpqL)
504567	28.1	112.3	47.2	16.0	31.1	37.1	61.1	0.0	318.8	123.3	41.1	0.0	Rv0418 (lpqL)
504592	0.0	0.0	0.0	0.0	0.0	0.0	0.0	0.0	0.0	0.0	0.0	0.0	Rv0418 (lpqL)
504635	0.0	0.0	0.0	0.0	0.0	0.0	0.0	0.0	0.0	0.0	0.0	0.0	Rv0418 (lpqL)
504657	0.0	6.0	47.2	0.0	18.1	0.0	12.0	74.3	15.0	0.0	0.0	0.0	Rv0418 (lpqL)
504714	9.0	33.1	5.0	16.0	25.1	0.0	0.0	0.0	60.2	6.0	0.0	0.0	Rv0418 (lpqL)
504737	65.2	59.2	0.0	0.0	56.2	18.1	0.0	0.0	53.1	0.0	0.0	0.0	Rv0418 (lpqL)
504837	784.2	478.3	748.6	495.8	854.5	683.4	426.0	1158.4	668.7	352.9	958.0	906.4	Rv0418 (lpqL)
504866	9.0	59.2	35.1	0.0	126.4	37.1	0.0	0.0	53.1	148.4	82.2	0.0	Rv0418 (lpqL)
504887	0.0	0.0	29.1	0.0	0.0	56.2	0.0	0.0	68.2	0.0	30.1	0.0	Rv0418 (lpqL)
504909	0.0	19.1	65.2	0.0	12.0	56.2	98.2	14.1	7.0	117.3	10.0	0.0	Rv0418 (lpqL)
504924	491.4	565.5	442.6	478.8	702.0	608.2	1549.5	782.0	714.8	440.1	689.4	397.6	Rv0418 (lpqL)
505042	9.0	152.4	53.2	0.0	75.2	18.1	166.4	29.1	129.3	43.1	154.3	88.1	
505083	75.2	46.1	95.3	33.1	82.2	56.2	36.1	44.2	121.3	30.1	30.1	0.0	
505107	0.0	0.0	0.0	0.0	0.0	0.0	0.0	0.0	0.0	0.0	0.0	0.0	Rv0419 (lpqM)
505177	9.0	6.0	29.1	33.1	12.0	0.0	6.0	0.0	0.0	0.0	0.0	0.0	Rv0419 (lpqM)
505195	0.0	0.0	0.0	0.0	0.0	0.0	0.0	0.0	0.0	0.0	0.0	0.0	Rv0419 (lpqM)
505392	188.5	119.3	149.5	82.1	113.3	113.4	326.7	164.6	68.2	6.0	556.2	0.0	Rv0419 (lpqM)
505407	103.3	192.5	214.8	82.1	164.5	75.3	252.6	59.2	113.3	30.1	215.5	0.0	Rv0419 (lpqM)
505458	273.8	372.0	359.3	66.1	277.8	323.1	301.7	149.6	494.3	154.4	226.5	287.4	Rv0419 (lpqM)
505478	18.1	119.3	29.1	198.3	63.2	37.1	6.0	345.3	30.1	80.2	41.1	0.0	Rv0419 (lpqM)
505506	368.0	379.0	196.7	412.7	202.6	246.9	889.0	224.8	371.9	290.7	123.3	265.4	Rv0419 (lpqM)
505590	340.0	525.4	347.2	396.7	303.9	436.6	660.5	194.7	463.2	471.2	195.4	463.7	Rv0419 (lpqM)
505667	0.0	0.0	0.0	264.4	0.0	18.1	0.0	0.0	0.0	0.0	0.0	0.0	Rv0419 (lpqM)
505725	188.5	345.9	377.3	363.6	265.8	360.3	110.2	255.0	333.9	49.1	143.3	441.7	Rv0419 (lpqM)
505748	320.9	585.6	335.2	247.4	487.4	304.1	277.6	405.5	410.0	358.9	535.1	0.0	Rv0419 (lpqM)
505763	103.3	232.6	71.3	132.2	246.7	227.8	215.5	74.3	479.2	346.8	236.5	44.1	Rv0419 (lpqM)
506103	613.7	298.8	268.9	247.4	277.8	151.5	147.3	194.7	113.3	235.6	256.5	22.0	Rv0419 (lpqM)
506151	1653.7	1376.8	1197.2	1007.7	1341.9	797.8	1475.3	1443.4	1087.8	1090.7	1771.7	596.9	Rv0419 (lpqM)
506280	28.1	92.3	89.3	231.4	82.2	94.3	6.0	14.1	7.0	0.0	30.1	22.0	Rv0419 (lpqM)
506338	18.1	6.0	11.0	0.0	31.1	0.0	0.0	0.0	30.1	37.1	10.0	0.0	Rv0419 (lpqM)
506416	9.0	46.1	65.2	445.7	25.1	56.2	0.0	0.0	0.0	0.0	0.0	0.0	Rv0419 (lpqM)
506420	122.3	185.5	95.3	198.3	183.5	113.4	221.5	194.7	151.4	6.0	154.3	242.4	Rv0419 (lpqM)
506521	37.1	6.0	5.0	0.0	37.1	18.1	0.0	0.0	22.1	55.1	0.0	0.0	Rv0419 (lpqM)
506565	1114.2	858.3	742.6	727.2	791.3	589.1	598.3	932.5	829.1	668.6	566.2	485.7	Rv0419 (lpqM),Rv0420c (-)
506574	0.0	0.0	0.0	0.0	0.0	0.0	0.0	0.0	0.0	0.0	0.0	0.0	Rv0419 (lpqM),Rv0420c (-)
506583	28.1	13.0	17.1	115.2	0.0	56.2	0.0	14.1	144.4	6.0	20.0	44.1	Rv0419 (lpqM),Rv0420c (-)
506684	273.8	172.5	179.6	49.1	126.4	170.6	12.0	0.0	204.5	210.5	123.3	22.0	Rv0420c (-)
506690	216.6	258.7	365.3	363.6	164.5	189.7	234.5	450.7	296.8	290.7	1483.1	22.0	Rv0420c (-)
506745	9.0	46.1	29.1	49.1	6.0	37.1	0.0	0.0	15.0	12.0	71.1	66.1	Rv0420c (-)
506802	169.5	292.8	143.5	66.1	303.9	227.8	203.5	74.3	456.2	111.3	638.3	0.0	Rv0420c (-)
506811	113.3	179.5	220.8	49.1	94.3	170.6	30.1	315.2	250.6	290.7	30.1	419.6	Rv0420c (-)
506823	47.1	79.2	89.3	33.1	113.3	94.3	919.1	255.0	106.3	68.2	20.0	641.0	Rv0420c (-)
506875	56.2	79.2	77.3	710.2	126.4	37.1	80.2	44.2	0.0	24.1	0.0	0.0	Rv0420c (-)
507054	263.7	425.2	394.4	181.3	373.1	285.0	135.3	239.9	479.2	693.7	164.3	663.0	
507069	131.4	152.4	232.8	82.1	183.5	132.5	0.0	14.1	250.6	117.3	30.1	0.0	
507092	0.0	0.0	0.0	0.0	0.0	0.0	0.0	0.0	0.0	0.0	0.0	0.0	
507101	113.3	205.6	95.3	313.5	119.3	75.3	6.0	89.3	91.2	321.8	226.5	88.1	
507141	216.6	245.7	299.1	396.7	512.5	341.2	555.2	270.0	151.4	86.2	41.1	441.7	Rv0421c (-)
507162	226.6	318.9	454.6	363.6	373.1	436.6	338.8	89.3	113.3	383.9	535.1	154.2	Rv0421c (-)
507359	0.0	0.0	0.0	0.0	0.0	0.0	0.0	0.0	0.0	0.0	0.0	0.0	Rv0421c (-)
507397	0.0	0.0	0.0	0.0	0.0	0.0	0.0	0.0	0.0	0.0	0.0	0.0	Rv0421c (-)
507469	18.1	0.0	11.0	0.0	0.0	0.0	6.0	0.0	22.1	12.0	0.0	220.3	Rv0421c (-)
507595	0.0	0.0	0.0	0.0	0.0	0.0	0.0	0.0	0.0	0.0	0.0	0.0	Rv0421c (-)
507607	56.2	92.3	65.2	16.0	170.5	56.2	0.0	0.0	22.1	315.8	10.0	0.0	Rv0421c (-)
507677	0.0	0.0	0.0	0.0	0.0	0.0	0.0	0.0	0.0	0.0	0.0	0.0	Rv0421c (-)
507695	0.0	0.0	0.0	0.0	0.0	0.0	0.0	0.0	0.0	0.0	0.0	0.0	Rv0421c (-)
507705	9.0	0.0	41.1	0.0	31.1	18.1	6.0	0.0	7.0	0.0	71.1	0.0	Rv0421c (-)
507813	0.0	0.0	0.0	0.0	0.0	0.0	0.0	0.0	0.0	0.0	0.0	0.0	Rv0422c (thiD)
507835	0.0	0.0	0.0	0.0	0.0	0.0	0.0	0.0	0.0	0.0	0.0	0.0	Rv0422c (thiD)
507947	0.0	0.0	0.0	0.0	0.0	0.0	0.0	0.0	0.0	0.0	0.0	0.0	Rv0422c (thiD)
507969	0.0	0.0	0.0	0.0	0.0	0.0	0.0	0.0	0.0	0.0	0.0	0.0	Rv0422c (thiD)
507987	0.0	0.0	0.0	0.0	0.0	0.0	0.0	0.0	0.0	0.0	0.0	0.0	Rv0422c (thiD)
508103	0.0	0.0	0.0	0.0	0.0	0.0	0.0	0.0	0.0	0.0	0.0	0.0	Rv0422c (thiD)
508111	0.0	0.0	0.0	0.0	0.0	0.0	0.0	0.0	0.0	0.0	0.0	0.0	Rv0422c (thiD)
508115	0.0	0.0	0.0	0.0	0.0	0.0	0.0	0.0	0.0	0.0	0.0	0.0	Rv0422c (thiD)
508235	0.0	0.0	0.0	0.0	0.0	0.0	0.0	0.0	0.0	0.0	0.0	0.0	Rv0422c (thiD)
508405	0.0	0.0	0.0	0.0	0.0	0.0	0.0	0.0	0.0	0.0	0.0	0.0	Rv0422c (thiD)
508430	0.0	0.0	0.0	0.0	0.0	0.0	0.0	0.0	0.0	0.0	0.0	0.0	Rv0422c (thiD)
508435	0.0	0.0	0.0	0.0	0.0	0.0	0.0	0.0	0.0	0.0	0.0	0.0	Rv0422c (thiD)
508469	0.0	0.0	0.0	0.0	0.0	0.0	0.0	0.0	0.0	0.0	0.0	0.0	Rv0422c (thiD)
508489	0.0	0.0	0.0	0.0	0.0	0.0	0.0	0.0	0.0	0.0	0.0	0.0	Rv0422c (thiD)
508581	0.0	0.0	0.0	0.0	0.0	0.0	0.0	0.0	0.0	0.0	0.0	0.0	
508594	0.0	0.0	0.0	0.0	0.0	0.0	0.0	0.0	0.0	0.0	0.0	0.0	Rv0423c (thiC)
508604	18.1	92.3	29.1	0.0	18.1	37.1	647.5	149.6	303.8	68.2	164.3	132.2	Rv0423c (thiC)
508709	0.0	0.0	0.0	0.0	0.0	0.0	0.0	0.0	0.0	0.0	0.0	0.0	Rv0423c (thiC)
508958	0.0	0.0	0.0	0.0	0.0	0.0	0.0	0.0	0.0	0.0	0.0	0.0	Rv0423c (thiC)
509024	0.0	0.0	0.0	0.0	0.0	0.0	0.0	0.0	0.0	0.0	0.0	0.0	Rv0423c (thiC)
509040	0.0	0.0	0.0	0.0	0.0	0.0	0.0	0.0	0.0	0.0	0.0	0.0	Rv0423c (thiC)
509090	0.0	0.0	0.0	0.0	0.0	0.0	0.0	0.0	0.0	0.0	0.0	0.0	Rv0423c (thiC)
509129	0.0	0.0	0.0	0.0	0.0	0.0	0.0	0.0	0.0	0.0	0.0	0.0	Rv0423c (thiC)
509196	0.0	0.0	0.0	0.0	0.0	0.0	0.0	0.0	0.0	0.0	0.0	0.0	Rv0423c (thiC)
509351	0.0	0.0	0.0	0.0	0.0	0.0	0.0	0.0	0.0	0.0	0.0	0.0	Rv0423c (thiC)
509364	0.0	0.0	0.0	0.0	0.0	0.0	0.0	0.0	0.0	0.0	0.0	0.0	Rv0423c (thiC)
509390	0.0	0.0	0.0	0.0	0.0	0.0	0.0	0.0	0.0	0.0	0.0	0.0	Rv0423c (thiC)
509489	0.0	0.0	0.0	0.0	0.0	0.0	0.0	0.0	0.0	0.0	0.0	0.0	Rv0423c (thiC)
509522	0.0	0.0	0.0	0.0	0.0	0.0	0.0	0.0	0.0	0.0	0.0	0.0	Rv0423c (thiC)
509564	0.0	0.0	0.0	0.0	0.0	0.0	0.0	0.0	0.0	0.0	0.0	0.0	Rv0423c (thiC)
509618	0.0	0.0	0.0	0.0	0.0	0.0	0.0	0.0	0.0	0.0	0.0	0.0	Rv0423c (thiC)
509902	0.0	0.0	0.0	0.0	0.0	0.0	0.0	0.0	0.0	0.0	0.0	0.0	Rv0423c (thiC)
510012	0.0	0.0	0.0	0.0	0.0	0.0	0.0	0.0	0.0	0.0	0.0	0.0	Rv0423c (thiC)
510059	0.0	0.0	0.0	0.0	0.0	0.0	0.0	0.0	0.0	0.0	0.0	0.0	Rv0423c (thiC)
510077	0.0	0.0	0.0	0.0	0.0	0.0	0.0	0.0	0.0	0.0	0.0	0.0	Rv0423c (thiC)
510135	0.0	0.0	0.0	0.0	0.0	0.0	0.0	0.0	0.0	0.0	0.0	0.0	Rv0423c (thiC)
510167	0.0	0.0	0.0	0.0	0.0	0.0	0.0	0.0	0.0	0.0	0.0	0.0	Rv0423c (thiC)
510240	113.3	132.4	83.3	165.3	63.2	151.5	0.0	14.1	7.0	12.0	0.0	22.0	
510251	9.0	13.0	41.1	0.0	18.1	18.1	36.1	0.0	60.2	0.0	0.0	0.0	
510267	37.1	26.1	5.0	16.0	44.1	18.1	0.0	0.0	37.1	216.5	0.0	0.0	
510325	0.0	26.1	0.0	82.1	44.1	37.1	0.0	0.0	0.0	0.0	246.5	0.0	
510336	0.0	6.0	23.1	198.3	18.1	56.2	18.0	0.0	220.6	92.2	0.0	0.0	
510381	320.9	86.2	185.7	132.2	296.9	151.5	326.7	315.2	113.3	222.5	164.3	66.1	Rv0424c (-)
510433	310.9	199.5	226.8	132.2	145.4	323.1	18.0	179.7	144.4	105.3	164.3	0.0	Rv0424c (-)
510445	359.0	765.1	844.0	842.4	562.6	702.5	418.9	691.6	418.1	588.4	864.8	508.8	Rv0424c (-)
510460	0.0	0.0	0.0	0.0	0.0	0.0	0.0	0.0	0.0	0.0	0.0	0.0	Rv0424c (-)
510519	329.9	445.2	347.2	396.7	328.9	493.8	481.1	571.2	532.4	526.3	1029.2	110.2	Rv0424c (-)
510522	320.9	199.5	95.3	330.6	176.5	189.7	326.7	495.9	113.3	117.3	792.7	0.0	Rv0424c (-)
510583	368.0	212.6	317.1	478.8	430.2	551.0	500.1	255.0	615.6	520.3	102.2	1725.6	Rv0424c (-)
510604	9.0	79.2	17.1	0.0	6.0	18.1	0.0	0.0	0.0	98.2	10.0	0.0	Rv0424c (-)
510640	131.4	73.2	65.2	66.1	6.0	75.3	12.0	0.0	113.3	185.5	30.1	265.4	Rv0424c (-)
510670	0.0	0.0	0.0	0.0	0.0	0.0	0.0	0.0	0.0	0.0	0.0	0.0	
510718	94.3	119.3	65.2	82.1	31.1	56.2	30.1	209.8	174.4	111.3	10.0	44.1	Rv0425c (ctpH)
510789	28.1	112.3	191.7	165.3	220.6	75.3	123.3	134.5	83.2	74.2	215.5	88.1	Rv0425c (ctpH)
510800	65.2	212.6	101.4	198.3	37.1	113.4	67.2	14.1	83.2	98.2	61.1	0.0	Rv0425c (ctpH)
511241	0.0	0.0	0.0	0.0	0.0	0.0	0.0	0.0	0.0	0.0	0.0	0.0	Rv0425c (ctpH)
511257	340.0	205.6	353.2	412.7	296.9	360.3	369.8	495.9	75.2	173.4	864.8	508.8	Rv0425c (ctpH)
511293	0.0	0.0	0.0	0.0	0.0	0.0	6.0	179.7	0.0	0.0	0.0	0.0	Rv0425c (ctpH)
511400	84.2	106.3	95.3	132.2	195.6	113.4	18.0	134.5	113.3	117.3	0.0	44.1	Rv0425c (ctpH)
511689	169.5	245.7	208.7	99.2	157.5	227.8	889.0	480.8	212.5	123.3	30.1	928.4	Rv0425c (ctpH)
511734	0.0	0.0	0.0	0.0	0.0	0.0	0.0	0.0	0.0	0.0	0.0	0.0	Rv0425c (ctpH)
511784	0.0	0.0	0.0	49.1	0.0	0.0	0.0	0.0	0.0	30.1	0.0	0.0	Rv0425c (ctpH)
511841	0.0	0.0	0.0	0.0	0.0	18.1	0.0	0.0	83.2	0.0	0.0	0.0	Rv0425c (ctpH)
511871	0.0	0.0	0.0	0.0	0.0	0.0	0.0	0.0	0.0	0.0	0.0	0.0	Rv0425c (ctpH)
511902	0.0	146.4	167.6	99.2	94.3	94.3	24.1	14.1	220.6	105.3	0.0	0.0	Rv0425c (ctpH)
512189	18.1	126.3	59.2	33.1	75.2	37.1	43.1	29.1	0.0	185.5	0.0	0.0	Rv0425c (ctpH)
512505	131.4	99.3	268.9	66.1	157.5	151.5	135.3	59.2	53.1	284.7	0.0	0.0	Rv0425c (ctpH)
512585	0.0	0.0	0.0	0.0	0.0	0.0	0.0	0.0	0.0	0.0	0.0	0.0	Rv0425c (ctpH)
512607	651.8	691.9	575.0	445.7	461.3	665.4	1209.7	1158.4	182.5	582.4	400.8	2013.0	Rv0425c (ctpH)
512824	150.4	172.5	412.4	82.1	138.4	304.1	227.5	164.6	174.4	228.6	874.8	154.2	Rv0425c (ctpH)
513028	28.1	146.4	131.5	214.4	101.3	94.3	30.1	14.1	53.1	160.4	267.6	110.2	Rv0425c (ctpH)
513140	75.2	146.4	202.7	478.8	132.4	208.7	166.4	74.3	159.4	210.5	215.5	22.0	Rv0425c (ctpH)
513227	207.6	565.5	575.0	776.3	613.8	512.8	1197.7	360.4	479.2	452.1	370.8	397.6	Rv0425c (ctpH)
513303	47.1	106.3	83.3	82.1	88.3	37.1	227.5	89.3	166.4	68.2	20.0	0.0	Rv0425c (ctpH)
513358	0.0	0.0	0.0	0.0	12.0	0.0	0.0	0.0	0.0	0.0	0.0	0.0	Rv0425c (ctpH)
513502	0.0	0.0	11.0	0.0	0.0	18.1	12.0	0.0	7.0	6.0	71.1	0.0	Rv0425c (ctpH)
513617	0.0	0.0	0.0	0.0	0.0	0.0	0.0	14.1	0.0	0.0	0.0	0.0	Rv0425c (ctpH)
513703	18.1	46.1	65.2	0.0	107.3	37.1	418.9	59.2	7.0	111.3	10.0	22.0	Rv0425c (ctpH)
513776	0.0	0.0	29.1	0.0	12.0	0.0	0.0	0.0	15.0	43.1	0.0	0.0	Rv0425c (ctpH)
513840	18.1	33.1	5.0	16.0	12.0	37.1	86.2	14.1	0.0	0.0	0.0	928.4	Rv0425c (ctpH)
514053	0.0	0.0	35.1	148.2	50.1	75.3	6.0	0.0	0.0	12.0	0.0	0.0	Rv0425c (ctpH)
514239	0.0	0.0	0.0	0.0	0.0	0.0	0.0	0.0	0.0	0.0	0.0	0.0	Rv0425c (ctpH)
514668	0.0	0.0	0.0	0.0	0.0	0.0	18.0	0.0	0.0	6.0	0.0	0.0	Rv0425c (ctpH)
514683	28.1	33.1	23.1	16.0	126.4	37.1	98.2	0.0	37.1	105.3	92.2	309.5	Rv0425c (ctpH)
514779	216.6	205.6	256.9	231.4	360.0	323.1	36.1	104.4	113.3	377.9	205.4	22.0	Rv0425c (ctpH)
514806	9.0	13.0	17.1	0.0	0.0	0.0	0.0	0.0	0.0	24.1	92.2	0.0	Rv0425c (ctpH)
514812	65.2	99.3	185.7	33.1	202.6	113.4	92.2	104.4	83.2	111.3	154.3	44.1	Rv0425c (ctpH)
514970	0.0	13.0	5.0	0.0	0.0	0.0	0.0	0.0	0.0	0.0	0.0	0.0	Rv0425c (ctpH)
514996	75.2	46.1	83.3	0.0	31.1	37.1	12.0	89.3	45.1	235.6	10.0	0.0	Rv0425c (ctpH)
515207	113.3	6.0	53.2	0.0	18.1	37.1	6.0	0.0	45.1	241.6	0.0	0.0	Rv0425c (ctpH)
515276	0.0	26.1	35.1	16.0	6.0	0.0	0.0	0.0	0.0	0.0	0.0	0.0	Rv0425c (ctpH)
515324	122.3	345.9	311.1	330.6	315.9	285.0	789.8	134.5	265.7	228.6	1132.4	22.0	Rv0425c (ctpH)
515377	245.7	245.7	472.7	132.2	474.4	304.1	184.4	270.0	212.5	309.8	185.4	132.2	Rv0426c (-)
515553	56.2	219.6	167.6	148.2	75.2	56.2	178.4	74.3	45.1	68.2	0.0	44.1	Rv0426c (-)
515663	377.1	412.1	305.1	727.2	468.4	189.7	30.1	209.8	45.1	303.7	256.5	707.1	Rv0426c (-)
515850	65.2	6.0	0.0	16.0	6.0	0.0	0.0	0.0	0.0	0.0	0.0	0.0	
515861	310.9	79.2	65.2	280.5	164.5	151.5	160.4	44.2	83.2	0.0	20.0	66.1	
515865	0.0	33.1	35.1	198.3	18.1	75.3	61.1	14.1	7.0	74.2	0.0	0.0	
515873	226.6	165.5	161.6	115.2	290.8	285.0	30.1	255.0	144.4	191.5	10.0	0.0	
515882	0.0	0.0	0.0	0.0	0.0	0.0	0.0	0.0	0.0	0.0	0.0	0.0	
516004	0.0	0.0	0.0	0.0	0.0	0.0	6.0	0.0	0.0	0.0	0.0	0.0	
516012	207.6	66.2	59.2	165.3	88.3	94.3	6.0	0.0	250.6	55.1	999.1	22.0	
516021	0.0	0.0	0.0	0.0	0.0	0.0	0.0	0.0	0.0	0.0	0.0	0.0	Rv0427c (xthA)
516076	113.3	465.3	442.6	776.3	220.6	304.1	580.3	74.3	220.6	235.6	143.3	220.3	Rv0427c (xthA)
516089	727.1	106.3	125.4	49.1	303.9	246.9	135.3	59.2	53.1	148.4	164.3	22.0	Rv0427c (xthA)
516186	47.1	79.2	77.3	33.1	101.3	75.3	166.4	149.6	53.1	148.4	123.3	22.0	Rv0427c (xthA)
516195	0.0	0.0	23.1	16.0	6.0	0.0	0.0	0.0	0.0	0.0	0.0	0.0	Rv0427c (xthA)
516201	0.0	6.0	17.1	66.1	18.1	94.3	252.6	74.3	0.0	43.1	10.0	0.0	Rv0427c (xthA)
516230	0.0	0.0	0.0	0.0	0.0	0.0	0.0	0.0	0.0	0.0	0.0	0.0	Rv0427c (xthA)
516233	301.9	66.2	47.2	49.1	63.2	151.5	24.1	224.8	456.2	272.7	133.3	22.0	Rv0427c (xthA)
516395	18.1	13.0	5.0	148.2	0.0	0.0	0.0	0.0	15.0	0.0	0.0	0.0	Rv0427c (xthA)
516412	0.0	0.0	0.0	0.0	0.0	0.0	0.0	0.0	0.0	0.0	0.0	0.0	Rv0427c (xthA)
516444	9.0	0.0	0.0	33.1	18.1	18.1	0.0	0.0	0.0	0.0	0.0	0.0	Rv0427c (xthA)
516450	56.2	106.3	131.5	33.1	50.1	37.1	18.0	14.1	45.1	37.1	10.0	0.0	Rv0427c (xthA)
516486	28.1	0.0	0.0	16.0	37.1	0.0	0.0	29.1	0.0	0.0	0.0	0.0	Rv0427c (xthA)
516672	425.2	86.2	59.2	99.2	50.1	75.3	147.3	89.3	129.3	105.3	113.2	0.0	Rv0427c (xthA)
516899	235.7	265.7	196.7	379.6	233.7	132.5	394.9	300.1	106.3	235.6	41.1	44.1	Rv0428c (-)
516906	75.2	66.2	113.4	231.4	82.2	94.3	104.2	29.1	0.0	30.1	51.1	0.0	Rv0428c (-)
516935	65.2	33.1	0.0	0.0	31.1	18.1	0.0	0.0	0.0	0.0	0.0	0.0	Rv0428c (-)
517010	75.2	13.0	5.0	132.2	44.1	18.1	6.0	0.0	0.0	0.0	30.1	0.0	Rv0428c (-)
517153	0.0	0.0	0.0	0.0	0.0	0.0	0.0	0.0	0.0	0.0	0.0	0.0	Rv0428c (-)
517184	310.9	565.5	581.0	445.7	581.7	570.0	234.5	255.0	265.7	303.7	205.4	154.2	Rv0428c (-)
517237	216.6	139.4	406.4	214.4	214.6	208.7	92.2	59.2	37.1	123.3	41.1	198.3	Rv0428c (-)
517250	245.7	385.1	430.5	198.3	423.2	323.1	351.8	149.6	265.7	98.2	226.5	419.6	Rv0428c (-)
517369	0.0	0.0	0.0	0.0	6.0	0.0	0.0	0.0	0.0	0.0	0.0	0.0	Rv0428c (-)
517424	47.1	139.4	83.3	148.2	145.4	208.7	450.0	14.1	83.2	43.1	10.0	0.0	Rv0428c (-)
517467	56.2	92.3	77.3	99.2	101.3	189.7	227.5	164.6	30.1	0.0	164.3	242.4	Rv0428c (-)
517477	0.0	0.0	0.0	0.0	0.0	0.0	0.0	0.0	0.0	0.0	0.0	0.0	Rv0428c (-)
517488	9.0	0.0	17.1	0.0	0.0	0.0	0.0	0.0	7.0	86.2	0.0	0.0	Rv0428c (-)
517498	0.0	0.0	0.0	0.0	0.0	18.1	0.0	0.0	0.0	0.0	0.0	0.0	Rv0428c (-)
517708	0.0	26.1	11.0	0.0	6.0	18.1	0.0	14.1	0.0	0.0	0.0	0.0	Rv0428c (-)
517763	65.2	99.3	23.1	49.1	82.2	0.0	24.1	44.2	174.4	24.1	10.0	154.2	Rv0428c (-)
517774	0.0	0.0	0.0	0.0	0.0	0.0	0.0	0.0	0.0	0.0	0.0	0.0	Rv0428c (-)
517807	113.3	99.3	101.4	99.2	151.4	341.2	6.0	44.2	15.0	61.1	0.0	22.0	Rv0429c (def)
517903	0.0	0.0	0.0	0.0	0.0	0.0	0.0	0.0	0.0	0.0	0.0	0.0	Rv0429c (def)
517927	0.0	0.0	0.0	0.0	0.0	0.0	0.0	0.0	0.0	0.0	0.0	0.0	Rv0429c (def)
517994	0.0	0.0	0.0	0.0	0.0	0.0	0.0	0.0	0.0	0.0	0.0	0.0	Rv0429c (def)
518054	0.0	0.0	0.0	0.0	0.0	0.0	0.0	0.0	0.0	0.0	0.0	0.0	Rv0429c (def)
518124	0.0	0.0	0.0	0.0	0.0	0.0	0.0	0.0	0.0	0.0	0.0	0.0	Rv0429c (def)
518203	0.0	0.0	0.0	0.0	0.0	0.0	0.0	0.0	0.0	0.0	0.0	0.0	Rv0429c (def)
518278	0.0	0.0	0.0	0.0	0.0	0.0	0.0	0.0	0.0	0.0	0.0	0.0	Rv0429c (def)
518358	0.0	0.0	0.0	0.0	0.0	0.0	0.0	0.0	0.0	0.0	0.0	0.0	Rv0429c (def)
518388	0.0	0.0	0.0	0.0	0.0	0.0	0.0	0.0	0.0	0.0	0.0	0.0	Rv0429c (def)
518407	0.0	6.0	0.0	0.0	6.0	0.0	0.0	0.0	0.0	6.0	0.0	0.0	
518412	207.6	212.6	113.4	49.1	132.4	265.9	104.2	14.1	75.2	204.5	246.5	88.1	
518427	18.1	6.0	41.1	49.1	25.1	18.1	0.0	14.1	37.1	12.0	0.0	0.0	
518470	0.0	33.1	29.1	0.0	44.1	18.1	61.1	465.8	0.0	6.0	0.0	22.0	
518625	0.0	0.0	0.0	0.0	0.0	0.0	0.0	0.0	0.0	0.0	0.0	0.0	
518655	0.0	0.0	0.0	0.0	0.0	0.0	0.0	0.0	0.0	0.0	0.0	0.0	
518674	0.0	0.0	0.0	0.0	0.0	0.0	0.0	0.0	0.0	0.0	0.0	0.0	
518678	0.0	0.0	0.0	0.0	0.0	0.0	0.0	0.0	0.0	0.0	0.0	0.0	
518694	0.0	0.0	0.0	0.0	0.0	0.0	0.0	0.0	0.0	0.0	0.0	0.0	
518735	0.0	0.0	0.0	0.0	0.0	0.0	0.0	0.0	0.0	0.0	0.0	0.0	
518904	0.0	0.0	0.0	0.0	0.0	0.0	0.0	0.0	0.0	0.0	0.0	0.0	Rv0430 (-)
518907	0.0	0.0	0.0	0.0	0.0	0.0	0.0	0.0	0.0	0.0	0.0	0.0	Rv0430 (-)
518968	0.0	0.0	0.0	0.0	0.0	0.0	0.0	0.0	0.0	0.0	0.0	0.0	Rv0430 (-)
519084	179.5	132.4	89.3	743.2	189.5	132.5	610.4	526.0	265.7	296.7	205.4	331.5	Rv0431 (-)
519110	0.0	0.0	0.0	0.0	0.0	0.0	0.0	0.0	0.0	0.0	0.0	0.0	Rv0431 (-)
519285	0.0	0.0	0.0	0.0	0.0	0.0	0.0	0.0	0.0	0.0	0.0	0.0	Rv0431 (-)
519319	0.0	0.0	0.0	0.0	0.0	0.0	0.0	0.0	0.0	0.0	0.0	0.0	Rv0431 (-)
519407	0.0	13.0	5.0	0.0	6.0	0.0	0.0	0.0	0.0	6.0	0.0	0.0	Rv0431 (-)
519413	0.0	0.0	0.0	0.0	0.0	0.0	0.0	0.0	0.0	0.0	0.0	0.0	Rv0431 (-)
519439	0.0	0.0	0.0	0.0	6.0	18.1	0.0	0.0	7.0	0.0	0.0	0.0	Rv0431 (-)
519442	0.0	19.1	17.1	16.0	12.0	0.0	0.0	0.0	30.1	0.0	0.0	0.0	Rv0431 (-)
519482	0.0	13.0	0.0	0.0	0.0	0.0	0.0	0.0	0.0	0.0	0.0	0.0	Rv0431 (-)
519494	0.0	0.0	0.0	0.0	0.0	0.0	0.0	0.0	0.0	0.0	0.0	0.0	Rv0431 (-)
519591	65.2	79.2	65.2	49.1	151.4	37.1	0.0	0.0	15.0	235.6	61.1	331.5	
519602	28.1	13.0	5.0	33.1	63.2	0.0	55.1	0.0	0.0	0.0	0.0	0.0	
519722	18.1	0.0	23.1	0.0	107.3	56.2	86.2	134.5	0.0	18.0	0.0	0.0	Rv0432 (sodC)
519734	0.0	26.1	5.0	0.0	25.1	0.0	0.0	0.0	0.0	0.0	0.0	0.0	Rv0432 (sodC)
519824	94.3	46.1	53.2	49.1	6.0	37.1	18.0	0.0	7.0	61.1	0.0	0.0	Rv0432 (sodC)
519853	188.5	13.0	113.4	264.4	63.2	37.1	36.1	0.0	0.0	0.0	0.0	44.1	Rv0432 (sodC)
519885	301.9	325.9	196.7	379.6	392.1	360.3	141.3	119.5	53.1	228.6	133.3	66.1	Rv0432 (sodC)
519920	207.6	39.1	71.3	0.0	176.5	56.2	0.0	0.0	0.0	80.2	0.0	0.0	Rv0432 (sodC)
519946	37.1	13.0	65.2	99.2	50.1	37.1	6.0	270.0	22.1	166.4	0.0	0.0	Rv0432 (sodC)
519965	500.4	664.8	389.4	231.4	575.7	474.7	110.2	149.6	45.1	321.8	123.3	0.0	Rv0432 (sodC)
520035	282.8	305.8	232.8	280.5	455.3	398.4	6.0	44.2	22.1	136.3	308.6	110.2	Rv0432 (sodC)
520052	9.0	19.1	17.1	148.2	18.1	75.3	0.0	14.1	0.0	37.1	0.0	0.0	Rv0432 (sodC)
520093	56.2	132.4	47.2	0.0	0.0	18.1	0.0	0.0	0.0	0.0	61.1	0.0	Rv0432 (sodC)
520227	84.2	99.3	53.2	99.2	88.3	56.2	12.0	29.1	60.2	6.0	20.0	0.0	Rv0432 (sodC)
520323	160.5	112.3	101.4	49.1	50.1	94.3	6.0	0.0	0.0	0.0	0.0	0.0	Rv0432 (sodC)
520455	0.0	0.0	0.0	0.0	0.0	0.0	0.0	0.0	0.0	0.0	0.0	0.0	Rv0433 (-)
520511	0.0	0.0	53.2	0.0	31.1	56.2	61.1	14.1	0.0	37.1	0.0	0.0	Rv0433 (-)
520527	887.5	831.3	706.5	1040.7	709.0	816.9	381.9	224.8	311.8	824.0	1112.3	463.7	Rv0433 (-)
520539	197.6	531.5	329.2	181.3	296.9	417.5	203.5	315.2	174.4	136.3	10.0	265.4	Rv0433 (-)
520569	774.2	265.7	232.8	181.3	157.5	285.0	147.3	164.6	220.6	142.3	102.2	685.0	Rv0433 (-)
520629	65.2	0.0	5.0	0.0	0.0	0.0	0.0	0.0	22.1	0.0	0.0	397.6	Rv0433 (-)
520681	197.6	79.2	77.3	280.5	75.2	170.6	0.0	14.1	7.0	0.0	328.7	22.0	Rv0433 (-)
520739	1077.0	1795.9	1707.0	1355.3	1506.3	1729.1	1308.9	1083.1	1460.7	991.4	1998.2	796.2	Rv0433 (-)
520804	1143.2	738.0	1239.4	826.4	709.0	740.6	375.8	270.0	433.1	880.2	1358.9	1548.3	Rv0433 (-)
520807	509.4	658.8	557.0	363.6	354.0	379.3	6.0	44.2	486.2	204.5	256.5	44.1	Rv0433 (-)
520867	141.4	325.9	125.4	33.1	214.6	246.9	80.2	44.2	235.6	185.5	102.2	0.0	Rv0433 (-)
520960	18.1	13.0	53.2	16.0	18.1	75.3	0.0	14.1	0.0	0.0	10.0	0.0	Rv0433 (-)
520992	197.6	179.5	71.3	99.2	113.3	94.3	12.0	29.1	311.8	61.1	30.1	0.0	Rv0433 (-)
521013	235.7	192.5	232.8	511.9	202.6	304.1	24.1	119.5	562.4	471.2	298.6	530.8	Rv0433 (-)
521015	1426.0	1091.0	1281.5	1586.7	1120.2	1197.3	857.9	646.4	752.9	855.1	1019.1	485.7	Rv0433 (-)
521075	113.3	252.7	347.2	99.2	151.4	323.1	184.4	390.5	151.4	247.6	30.1	22.0	Rv0433 (-)
521156	0.0	0.0	0.0	0.0	0.0	0.0	0.0	0.0	0.0	0.0	0.0	0.0	Rv0433 (-)
521209	0.0	0.0	0.0	0.0	0.0	0.0	0.0	0.0	0.0	6.0	0.0	0.0	Rv0433 (-)
521262	0.0	0.0	0.0	0.0	0.0	0.0	0.0	0.0	0.0	0.0	0.0	0.0	Rv0433 (-)
521349	528.5	458.3	365.3	379.6	860.5	493.8	666.5	676.6	258.7	105.3	556.2	552.8	Rv0433 (-)
521353	443.3	331.9	490.7	628.1	499.4	398.4	289.6	59.2	121.3	68.2	133.3	641.0	Rv0433 (-)
521371	188.5	219.6	226.8	247.4	239.7	151.5	30.1	0.0	75.2	241.6	195.4	0.0	Rv0433 (-)
521423	65.2	185.5	161.6	16.0	321.9	246.9	36.1	29.1	204.5	179.4	0.0	154.2	Rv0433 (-)
521455	28.1	6.0	17.1	0.0	31.1	0.0	6.0	0.0	83.2	0.0	0.0	0.0	Rv0433 (-)
521511	141.4	33.1	59.2	115.2	113.3	132.5	18.0	285.1	60.2	204.5	318.7	22.0	
521613	28.1	19.1	35.1	16.0	75.2	37.1	0.0	14.1	151.4	68.2	0.0	0.0	Rv0434 (-)
521668	802.3	1070.9	1400.9	1140.9	1316.8	1063.8	678.5	917.5	1019.6	1246.1	1544.2	265.4	Rv0434 (-)
521705	0.0	0.0	0.0	0.0	0.0	0.0	0.0	0.0	0.0	0.0	0.0	0.0	Rv0434 (-)
521769	1549.4	478.3	586.1	313.5	734.1	323.1	320.7	480.8	326.8	358.9	277.6	88.1	Rv0434 (-)
521771	462.3	624.7	688.4	842.4	967.8	646.3	1765.0	721.7	311.8	849.1	463.0	752.1	Rv0434 (-)
521832	0.0	6.0	0.0	0.0	0.0	0.0	0.0	0.0	0.0	0.0	0.0	0.0	Rv0434 (-)
521848	75.2	146.4	47.2	148.2	176.5	37.1	12.0	104.4	45.1	6.0	0.0	22.0	Rv0434 (-)
521926	47.1	19.1	41.1	33.1	82.2	94.3	18.0	0.0	7.0	6.0	10.0	508.8	Rv0434 (-)
521980	263.7	591.6	538.9	495.8	499.4	531.9	456.0	661.5	371.9	501.2	566.2	928.4	Rv0434 (-)
521988	65.2	6.0	0.0	0.0	18.1	18.1	0.0	0.0	15.0	18.0	0.0	0.0	Rv0434 (-)
522011	0.0	0.0	0.0	0.0	0.0	0.0	0.0	0.0	0.0	0.0	0.0	0.0	Rv0434 (-)
522027	113.3	132.4	149.5	0.0	88.3	170.6	172.4	149.6	15.0	105.3	61.1	1105.7	Rv0434 (-)
522069	18.1	6.0	35.1	0.0	50.1	18.1	6.0	29.1	0.0	0.0	0.0	0.0	Rv0434 (-)
522168	641.8	366.0	418.5	379.6	493.4	417.5	512.1	390.5	296.8	327.8	525.1	375.6	Rv0434 (-)
522177	47.1	73.2	119.4	115.2	82.2	18.1	154.3	14.1	37.1	61.1	164.3	0.0	
522232	443.3	478.3	586.1	313.5	746.2	379.3	283.6	345.3	562.4	290.7	339.7	1127.7	
522234	897.5	1317.6	1467.2	1057.8	1747.0	1386.9	2117.7	1293.9	1132.9	1332.3	2503.3	1968.9	
522318	18.1	66.2	35.1	0.0	88.3	18.1	36.1	285.1	15.0	61.1	174.4	0.0	
522351	292.8	305.8	365.3	181.3	461.3	323.1	777.7	375.4	395.0	197.5	30.1	44.1	Rv0435c (-)
522382	1162.3	771.1	801.8	528.9	1082.1	759.7	721.6	1443.4	509.3	836.0	1071.2	685.0	Rv0435c (-)
522493	0.0	19.1	17.1	0.0	12.0	0.0	0.0	0.0	0.0	0.0	0.0	0.0	Rv0435c (-)
522535	282.8	571.6	406.4	793.3	600.7	417.5	73.2	224.8	212.5	911.2	390.8	1504.2	Rv0435c (-)
522537	263.7	219.6	299.1	148.2	202.6	265.9	24.1	119.5	136.3	204.5	102.2	729.1	Rv0435c (-)
522665	359.0	146.4	262.9	429.7	303.9	246.9	166.4	104.4	189.5	315.8	185.4	44.1	Rv0435c (-)
522695	850.4	525.4	748.6	165.3	423.2	417.5	660.5	601.3	418.1	619.5	638.3	220.3	Rv0435c (-)
522722	641.8	392.1	592.1	363.6	392.1	398.4	117.3	390.5	121.3	588.4	473.0	774.2	Rv0435c (-)
522751	103.3	53.1	143.5	148.2	31.1	113.4	203.5	59.2	0.0	80.2	0.0	22.0	Rv0435c (-)
522890	368.0	585.6	460.6	1156.9	499.4	608.2	1450.2	526.0	91.2	551.3	411.9	331.5	Rv0435c (-)
523026	329.9	325.9	383.3	528.9	252.7	151.5	117.3	510.9	129.3	179.4	545.1	198.3	Rv0435c (-)
523058	216.6	192.5	214.8	346.6	386.1	227.8	6.0	89.3	318.8	154.4	51.1	0.0	Rv0435c (-)
523372	443.3	119.3	232.8	462.8	214.6	132.5	369.8	300.1	53.1	185.5	133.3	66.1	Rv0435c (-)
523514	169.5	86.2	101.4	66.1	214.6	132.5	18.0	59.2	15.0	532.3	10.0	0.0	Rv0435c (-)
523540	0.0	0.0	0.0	0.0	0.0	0.0	0.0	0.0	0.0	0.0	0.0	0.0	Rv0435c (-)
523568	0.0	0.0	0.0	0.0	0.0	0.0	67.2	29.1	0.0	0.0	0.0	0.0	Rv0435c (-)
523820	509.4	545.5	634.2	280.5	493.4	436.6	426.0	270.0	615.6	799.0	494.0	265.4	Rv0435c (-)
523823	349.0	472.3	448.6	578.0	562.6	246.9	203.5	270.0	212.5	185.5	215.5	1083.6	Rv0435c (-)
523948	831.4	664.8	904.2	396.7	721.1	551.0	573.3	1233.7	463.2	631.5	937.0	796.2	Rv0435c (-)
524032	0.0	0.0	0.0	0.0	0.0	0.0	0.0	0.0	0.0	6.0	0.0	0.0	Rv0435c (-)
524117	150.4	272.7	323.1	429.7	398.1	265.9	154.3	179.7	83.2	228.6	1297.7	22.0	Rv0435c (-)
524171	131.4	199.5	268.9	727.2	284.8	246.9	30.1	59.2	189.5	352.9	71.1	88.1	Rv0435c (-)
524250	340.0	285.8	232.8	297.5	277.8	360.3	895.0	360.4	91.2	327.8	133.3	220.3	Rv0435c (-)
524500	28.1	53.1	71.3	33.1	69.2	37.1	203.5	194.7	45.1	105.3	41.1	198.3	Rv0435c (-)
524585	169.5	126.3	101.4	82.1	75.2	151.5	363.8	89.3	0.0	92.2	0.0	0.0	Rv0436c (pssA)
524697	0.0	0.0	0.0	0.0	0.0	0.0	0.0	0.0	0.0	0.0	0.0	0.0	Rv0436c (pssA)
524708	0.0	0.0	0.0	0.0	0.0	0.0	12.0	0.0	0.0	6.0	0.0	0.0	Rv0436c (pssA)
524738	9.0	0.0	0.0	0.0	0.0	0.0	0.0	0.0	7.0	0.0	0.0	0.0	Rv0436c (pssA)
524769	0.0	0.0	0.0	0.0	0.0	18.1	0.0	0.0	0.0	0.0	0.0	0.0	Rv0436c (pssA)
524798	0.0	0.0	0.0	0.0	0.0	0.0	0.0	0.0	0.0	0.0	0.0	0.0	Rv0436c (pssA)
524809	0.0	0.0	0.0	0.0	0.0	0.0	0.0	0.0	0.0	0.0	0.0	0.0	Rv0436c (pssA)
524857	0.0	0.0	0.0	0.0	0.0	0.0	0.0	0.0	0.0	0.0	0.0	0.0	Rv0436c (pssA)
524935	0.0	0.0	0.0	0.0	0.0	0.0	0.0	0.0	0.0	0.0	0.0	0.0	Rv0436c (pssA)
524999	0.0	0.0	0.0	0.0	0.0	0.0	0.0	0.0	0.0	0.0	0.0	0.0	Rv0436c (pssA)
525035	0.0	0.0	0.0	0.0	0.0	0.0	0.0	0.0	0.0	0.0	0.0	0.0	Rv0436c (pssA)
525049	0.0	0.0	0.0	0.0	12.0	18.1	0.0	0.0	0.0	0.0	0.0	0.0	Rv0436c (pssA)
525052	0.0	0.0	0.0	0.0	0.0	0.0	0.0	0.0	0.0	0.0	0.0	0.0	Rv0436c (pssA)
525068	0.0	0.0	0.0	0.0	0.0	0.0	0.0	0.0	0.0	0.0	0.0	0.0	Rv0436c (pssA)
525119	28.1	0.0	0.0	0.0	0.0	0.0	12.0	29.1	0.0	0.0	0.0	0.0	Rv0436c (pssA)
525349	0.0	0.0	0.0	0.0	0.0	0.0	0.0	0.0	0.0	0.0	0.0	0.0	Rv0436c (pssA)
525361	0.0	0.0	0.0	0.0	0.0	0.0	0.0	0.0	0.0	0.0	0.0	0.0	Rv0436c (pssA)
525472	0.0	13.0	5.0	0.0	12.0	0.0	0.0	0.0	0.0	0.0	0.0	0.0	Rv0437c (psd)
525476	18.1	0.0	0.0	0.0	6.0	0.0	0.0	0.0	0.0	0.0	0.0	0.0	Rv0437c (psd)
525508	0.0	6.0	0.0	0.0	12.0	0.0	6.0	0.0	0.0	6.0	0.0	0.0	Rv0437c (psd)
525660	0.0	0.0	5.0	0.0	0.0	0.0	0.0	0.0	0.0	0.0	0.0	0.0	Rv0437c (psd)
525747	0.0	0.0	0.0	0.0	0.0	0.0	0.0	0.0	0.0	0.0	0.0	0.0	Rv0437c (psd)
525774	0.0	0.0	0.0	0.0	0.0	0.0	0.0	0.0	0.0	0.0	0.0	0.0	Rv0437c (psd)
525879	0.0	0.0	0.0	0.0	0.0	0.0	0.0	0.0	0.0	0.0	0.0	0.0	Rv0437c (psd)
525952	0.0	0.0	0.0	0.0	0.0	0.0	0.0	0.0	0.0	0.0	0.0	0.0	Rv0437c (psd)
526096	509.4	711.9	801.8	181.3	493.4	855.0	375.8	495.9	684.7	421.0	1276.7	574.9	
526132	179.5	185.5	167.6	33.1	348.0	132.5	49.1	149.6	121.3	197.5	277.6	530.8	
526147	254.7	352.0	119.4	49.1	208.6	265.9	227.5	0.0	166.4	92.2	328.7	375.6	Rv0438c (moeA2)
526267	141.4	79.2	232.8	132.2	284.8	208.7	580.3	345.3	113.3	37.1	82.2	22.0	Rv0438c (moeA2)
526299	94.3	66.2	17.1	115.2	44.1	37.1	0.0	0.0	22.1	0.0	0.0	0.0	Rv0438c (moeA2)
526353	0.0	6.0	0.0	0.0	0.0	0.0	0.0	0.0	0.0	0.0	0.0	0.0	Rv0438c (moeA2)
526375	0.0	0.0	0.0	0.0	0.0	0.0	0.0	0.0	0.0	0.0	0.0	0.0	Rv0438c (moeA2)
526478	594.7	379.0	575.0	396.7	392.1	341.2	826.9	766.9	296.8	433.1	195.4	353.5	Rv0438c (moeA2)
526561	37.1	13.0	59.2	0.0	50.1	0.0	30.1	29.1	0.0	0.0	0.0	44.1	Rv0438c (moeA2)
526597	0.0	66.2	11.0	16.0	25.1	0.0	0.0	0.0	15.0	12.0	0.0	0.0	Rv0438c (moeA2)
526651	0.0	0.0	0.0	0.0	0.0	0.0	0.0	0.0	0.0	0.0	0.0	0.0	Rv0438c (moeA2)
526765	670.9	405.1	238.8	396.7	202.6	265.9	215.5	104.4	113.3	259.6	833.7	0.0	Rv0438c (moeA2)
526782	301.9	139.4	167.6	214.4	132.4	151.5	418.9	450.7	37.1	458.1	143.3	88.1	Rv0438c (moeA2)
526931	0.0	0.0	0.0	0.0	0.0	18.1	0.0	0.0	0.0	0.0	0.0	0.0	Rv0438c (moeA2)
527203	528.5	512.4	748.6	694.2	690.0	531.9	721.6	932.5	463.2	569.4	256.5	242.4	Rv0438c (moeA2)
527300	188.5	119.3	161.6	82.1	277.8	75.3	36.1	44.2	174.4	74.2	0.0	0.0	Rv0438c (moeA2)
527331	37.1	19.1	0.0	33.1	0.0	18.1	6.0	0.0	0.0	61.1	0.0	22.0	Rv0438c (moeA2)
527372	0.0	0.0	0.0	0.0	18.1	0.0	0.0	0.0	7.0	0.0	0.0	0.0	
527518	406.1	225.6	412.4	99.2	436.3	170.6	197.4	179.7	98.3	222.5	30.1	1879.8	Rv0439c (-)
527521	708.0	1171.2	688.4	661.1	613.8	683.4	592.3	661.5	776.0	1283.1	730.5	287.4	Rv0439c (-)
527615	0.0	0.0	0.0	0.0	0.0	0.0	0.0	0.0	0.0	0.0	0.0	0.0	Rv0439c (-)
527630	18.1	146.4	71.3	0.0	107.3	18.1	49.1	44.2	0.0	80.2	51.1	0.0	Rv0439c (-)
527734	207.6	205.6	161.6	132.2	189.5	132.5	67.2	164.6	106.3	37.1	308.6	0.0	Rv0439c (-)
527750	18.1	6.0	5.0	33.1	56.2	37.1	0.0	0.0	22.1	24.1	102.2	154.2	Rv0439c (-)
527770	0.0	0.0	0.0	0.0	0.0	0.0	0.0	0.0	0.0	0.0	0.0	0.0	Rv0439c (-)
527788	425.2	751.1	520.8	859.4	683.0	398.4	246.6	857.2	403.0	539.3	143.3	88.1	Rv0439c (-)
527877	0.0	13.0	5.0	0.0	0.0	37.1	6.0	104.4	0.0	0.0	0.0	0.0	Rv0439c (-)
527898	207.6	238.7	155.5	412.7	227.7	227.8	301.7	300.1	106.3	402.0	226.5	44.1	Rv0439c (-)
527910	0.0	59.2	0.0	0.0	37.1	0.0	0.0	0.0	0.0	0.0	0.0	0.0	Rv0439c (-)
527936	0.0	0.0	0.0	0.0	18.1	0.0	0.0	0.0	0.0	0.0	0.0	0.0	Rv0439c (-)
527999	9.0	19.1	65.2	0.0	37.1	37.1	0.0	0.0	0.0	166.4	30.1	66.1	Rv0439c (-)
528006	340.0	39.1	191.7	132.2	50.1	56.2	30.1	14.1	60.2	0.0	10.0	485.7	Rv0439c (-)
528025	9.0	0.0	35.1	0.0	6.0	0.0	24.1	59.2	83.2	0.0	10.0	0.0	Rv0439c (-)
528036	0.0	0.0	0.0	0.0	0.0	0.0	0.0	0.0	0.0	6.0	0.0	0.0	Rv0439c (-)
528174	1190.4	944.6	1017.6	941.6	1303.8	969.4	987.2	1068.0	684.7	1127.8	308.6	397.6	Rv0439c (-)
528214	37.1	92.3	35.1	16.0	25.1	94.3	0.0	14.1	0.0	315.8	0.0	88.1	Rv0439c (-)
528290	75.2	172.5	101.4	115.2	170.5	170.6	209.5	194.7	98.3	247.6	0.0	287.4	Rv0439c (-)
528328	1162.3	1310.6	1077.8	1438.4	1303.8	1025.6	1339.0	947.6	859.2	2274.6	1503.2	1349.0	
528405	0.0	0.0	0.0	0.0	0.0	0.0	0.0	0.0	0.0	0.0	0.0	0.0	
528416	0.0	0.0	0.0	0.0	0.0	0.0	0.0	0.0	0.0	0.0	0.0	0.0	
528422	0.0	0.0	0.0	0.0	0.0	0.0	0.0	0.0	0.0	0.0	0.0	0.0	
528451	0.0	0.0	0.0	0.0	0.0	0.0	0.0	0.0	0.0	0.0	0.0	0.0	
528544	0.0	0.0	0.0	0.0	0.0	0.0	0.0	0.0	0.0	0.0	0.0	0.0	
528548	0.0	0.0	0.0	0.0	0.0	0.0	0.0	0.0	0.0	0.0	0.0	0.0	
528629	0.0	0.0	0.0	0.0	0.0	0.0	0.0	0.0	0.0	0.0	0.0	0.0	Rv0440 (groEL2)
528687	0.0	0.0	0.0	0.0	0.0	0.0	0.0	0.0	0.0	0.0	0.0	0.0	Rv0440 (groEL2)
528803	0.0	0.0	0.0	0.0	0.0	0.0	0.0	0.0	0.0	0.0	0.0	0.0	Rv0440 (groEL2)
528837	0.0	0.0	0.0	0.0	0.0	0.0	0.0	0.0	0.0	0.0	0.0	0.0	Rv0440 (groEL2)
529180	0.0	0.0	0.0	0.0	0.0	0.0	0.0	0.0	0.0	0.0	0.0	0.0	Rv0440 (groEL2)
529199	0.0	0.0	0.0	0.0	0.0	0.0	0.0	0.0	0.0	0.0	0.0	0.0	Rv0440 (groEL2)
529211	9.0	0.0	0.0	0.0	0.0	0.0	0.0	0.0	0.0	0.0	0.0	0.0	Rv0440 (groEL2)
529259	0.0	0.0	0.0	0.0	0.0	0.0	0.0	0.0	0.0	0.0	0.0	0.0	Rv0440 (groEL2)
529336	0.0	0.0	0.0	0.0	0.0	0.0	0.0	0.0	0.0	0.0	0.0	0.0	Rv0440 (groEL2)
529477	0.0	0.0	0.0	0.0	0.0	0.0	0.0	0.0	0.0	0.0	0.0	0.0	Rv0440 (groEL2)
529554	0.0	0.0	0.0	0.0	0.0	0.0	0.0	0.0	0.0	0.0	0.0	0.0	Rv0440 (groEL2)
529682	0.0	0.0	0.0	0.0	0.0	0.0	0.0	0.0	0.0	0.0	0.0	0.0	Rv0440 (groEL2)
530054	0.0	0.0	0.0	0.0	0.0	0.0	0.0	0.0	0.0	0.0	0.0	0.0	Rv0440 (groEL2)
530300	1643.6	917.5	1173.1	908.5	873.5	778.8	592.3	661.5	950.4	588.4	628.3	1238.9	Rv0441c (-)
530305	0.0	0.0	0.0	0.0	0.0	0.0	0.0	0.0	0.0	0.0	0.0	0.0	Rv0441c (-)
530329	179.5	39.1	281.0	445.7	88.3	94.3	61.1	59.2	75.2	303.7	339.7	88.1	Rv0441c (-)
530395	310.9	405.1	514.8	247.4	284.8	341.2	209.5	149.6	380.0	730.8	504.1	928.4	Rv0441c (-)
530471	94.3	39.1	83.3	16.0	44.1	75.3	6.0	29.1	30.1	0.0	0.0	110.2	Rv0441c (-)
530478	9.0	0.0	0.0	0.0	50.1	37.1	0.0	0.0	0.0	0.0	0.0	0.0	Rv0441c (-)
530538	491.4	311.9	179.6	313.5	348.0	170.6	752.7	420.6	98.3	259.6	133.3	88.1	Rv0441c (-)
530663	9.0	26.1	23.1	0.0	18.1	18.1	43.1	14.1	0.0	49.1	10.0	0.0	Rv0441c (-)
530675	28.1	26.1	41.1	99.2	107.3	56.2	80.2	89.3	7.0	43.1	174.4	0.0	Rv0441c (-)
530710	396.1	492.3	341.2	214.4	277.8	436.6	721.6	586.2	341.9	396.0	215.5	530.8	Rv0441c (-)
530739	65.2	112.3	208.7	99.2	246.7	113.4	154.3	29.1	182.5	265.7	205.4	0.0	
530755	197.6	245.7	214.8	181.3	271.8	132.5	36.1	44.2	189.5	197.5	185.4	0.0	Rv0442c (PPE10)
530794	226.6	0.0	47.2	66.1	37.1	0.0	6.0	0.0	22.1	0.0	0.0	44.1	Rv0442c (PPE10)
530821	47.1	119.3	53.2	313.5	56.2	132.5	98.2	14.1	45.1	80.2	10.0	0.0	Rv0442c (PPE10)
530855	802.3	412.1	478.7	1073.8	524.5	398.4	543.2	179.7	471.2	569.4	545.1	353.5	Rv0442c (PPE10)
530876	547.5	252.7	208.7	511.9	379.1	170.6	18.0	14.1	242.6	111.3	215.5	1526.3	Rv0442c (PPE10)
530923	122.3	0.0	0.0	0.0	12.0	0.0	0.0	0.0	15.0	6.0	41.1	0.0	Rv0442c (PPE10)
530942	472.3	366.0	268.9	330.6	335.0	323.1	326.7	420.6	182.5	253.6	143.3	66.1	Rv0442c (PPE10)
530984	0.0	0.0	0.0	0.0	0.0	0.0	0.0	0.0	0.0	0.0	0.0	0.0	Rv0442c (PPE10)
531169	0.0	0.0	0.0	0.0	0.0	0.0	0.0	14.1	0.0	0.0	0.0	0.0	Rv0442c (PPE10)
531216	226.6	225.6	256.9	346.6	176.5	189.7	734.6	480.8	144.4	129.3	0.0	265.4	Rv0442c (PPE10)
531366	103.3	119.3	107.4	115.2	176.5	94.3	246.6	29.1	159.4	24.1	154.3	0.0	Rv0442c (PPE10)
531413	0.0	0.0	0.0	66.1	0.0	0.0	0.0	0.0	0.0	6.0	0.0	0.0	Rv0442c (PPE10)
531470	18.1	26.1	0.0	16.0	12.0	18.1	43.1	44.2	0.0	0.0	215.5	0.0	Rv0442c (PPE10)
531479	0.0	0.0	0.0	0.0	0.0	0.0	0.0	0.0	0.0	0.0	0.0	0.0	Rv0442c (PPE10)
531500	226.6	278.8	220.8	313.5	315.9	417.5	684.5	330.2	532.4	284.7	195.4	242.4	Rv0442c (PPE10)
531748	0.0	0.0	0.0	0.0	0.0	0.0	0.0	0.0	0.0	0.0	0.0	0.0	Rv0442c (PPE10)
531790	56.2	112.3	29.1	148.2	50.1	37.1	598.3	44.2	98.3	6.0	0.0	44.1	Rv0442c (PPE10)
531842	519.5	472.3	305.1	181.3	683.0	570.0	857.9	285.1	547.4	582.4	298.6	928.4	Rv0442c (PPE10)
531879	0.0	112.3	23.1	0.0	31.1	0.0	6.0	0.0	37.1	30.1	0.0	0.0	Rv0442c (PPE10)
531930	292.8	252.7	592.1	33.1	379.1	189.7	264.6	209.8	318.8	173.4	0.0	44.1	Rv0442c (PPE10)
531990	1246.5	472.3	406.4	1140.9	715.1	512.8	154.3	571.2	509.3	383.9	380.8	884.3	Rv0442c (PPE10)
531994	622.8	658.8	508.8	363.6	911.6	436.6	172.4	480.8	539.4	551.3	370.8	530.8	Rv0442c (PPE10)
532049	916.6	591.6	478.7	297.5	518.5	589.1	727.6	239.9	646.7	836.0	525.1	375.6	Rv0442c (PPE10)
532083	28.1	33.1	47.2	16.0	25.1	18.1	0.0	14.1	0.0	0.0	174.4	0.0	Rv0442c (PPE10)
532137	0.0	0.0	0.0	0.0	0.0	0.0	0.0	0.0	0.0	0.0	0.0	0.0	Rv0442c (PPE10)
532228	245.7	325.9	317.1	445.7	290.8	341.2	67.2	89.3	722.8	333.8	195.4	685.0	
532256	0.0	0.0	0.0	0.0	0.0	0.0	0.0	0.0	0.0	0.0	0.0	0.0	
532270	1077.0	505.4	754.7	528.9	721.1	759.7	561.3	616.3	1117.9	1227.0	318.7	220.3	
532306	141.4	292.8	143.5	198.3	69.2	75.3	178.4	239.9	121.3	129.3	287.6	0.0	
532321	1209.4	1370.8	1053.7	1405.4	803.3	874.1	1203.7	1037.9	1316.4	1078.6	1256.6	818.2	
532325	425.2	272.7	196.7	181.3	138.4	323.1	55.1	104.4	212.5	185.5	411.9	419.6	
532335	103.3	99.3	208.7	264.4	82.2	75.3	18.0	0.0	159.4	43.1	61.1	0.0	
532386	263.7	232.6	155.5	148.2	113.3	56.2	12.0	74.3	136.3	154.4	82.2	22.0	
532398	94.3	59.2	41.1	0.0	12.0	56.2	0.0	0.0	7.0	61.1	154.3	0.0	
532507	235.7	219.6	167.6	231.4	423.2	246.9	98.2	209.8	197.5	321.8	71.1	752.1	Rv0443 (-)
532572	207.6	252.7	293.0	181.3	296.9	285.0	426.0	405.5	296.8	290.7	102.2	1017.5	Rv0443 (-)
532574	1096.1	1277.5	1077.8	1306.2	1366.9	1121.0	623.4	992.7	1132.9	1053.6	1389.9	2897.3	Rv0443 (-)
532643	491.4	751.1	544.9	280.5	600.7	589.1	518.2	902.4	882.3	619.5	2070.3	242.4	Rv0443 (-)
532669	56.2	185.5	53.2	16.0	12.0	56.2	6.0	255.0	45.1	12.0	0.0	0.0	Rv0443 (-)
532700	368.0	412.1	299.1	462.8	284.8	398.4	357.8	571.2	318.8	296.7	30.1	353.5	Rv0443 (-)
532729	141.4	298.8	430.5	115.2	296.9	227.8	49.1	194.7	585.5	98.2	71.1	1238.9	Rv0443 (-)
532732	850.4	765.1	1029.6	958.6	1050.0	855.0	752.7	917.5	1346.4	874.1	648.4	1260.9	Rv0443 (-)
532746	406.1	518.4	406.4	462.8	537.6	455.6	184.4	480.8	395.0	173.4	1317.8	132.2	Rv0443 (-)
532762	179.5	372.0	311.1	231.4	315.9	341.2	141.3	285.1	364.9	210.5	205.4	265.4	Rv0443 (-)
532806	0.0	6.0	5.0	0.0	157.5	0.0	0.0	29.1	7.0	0.0	0.0	0.0	Rv0443 (-)
532827	0.0	0.0	0.0	0.0	0.0	0.0	0.0	0.0	0.0	0.0	10.0	0.0	Rv0443 (-)
532891	0.0	0.0	0.0	0.0	6.0	0.0	12.0	0.0	0.0	0.0	0.0	0.0	Rv0443 (-)
532904	9.0	0.0	0.0	16.0	6.0	0.0	0.0	0.0	0.0	0.0	0.0	0.0	Rv0443 (-)
532912	0.0	0.0	0.0	0.0	0.0	0.0	0.0	0.0	0.0	0.0	0.0	0.0	Rv0443 (-)
532952	84.2	86.2	101.4	16.0	94.3	132.5	338.8	134.5	75.2	74.2	113.2	110.2	
532980	292.8	366.0	389.4	694.2	506.5	170.6	512.1	465.8	388.0	166.4	1307.7	176.3	
532990	0.0	0.0	0.0	0.0	0.0	0.0	0.0	0.0	0.0	0.0	0.0	0.0	
533008	179.5	238.7	226.8	247.4	132.4	246.9	426.0	74.3	288.7	390.0	1112.3	66.1	
533014	0.0	0.0	0.0	0.0	6.0	0.0	0.0	0.0	0.0	0.0	0.0	0.0	
533123	0.0	33.1	29.1	16.0	25.1	0.0	24.1	0.0	0.0	12.0	10.0	0.0	Rv0444c (rskA)
533287	113.3	53.1	107.4	33.1	88.3	75.3	0.0	29.1	53.1	37.1	0.0	0.0	Rv0444c (rskA)
533403	65.2	79.2	65.2	16.0	75.2	94.3	264.6	270.0	0.0	148.4	10.0	22.0	Rv0444c (rskA)
533525	94.3	126.3	185.7	132.2	138.4	94.3	166.4	44.2	30.1	86.2	246.5	66.1	Rv0444c (rskA)
533546	0.0	33.1	0.0	0.0	6.0	18.1	0.0	14.1	0.0	0.0	0.0	0.0	Rv0444c (rskA)
533673	0.0	0.0	0.0	0.0	0.0	0.0	0.0	0.0	0.0	0.0	0.0	0.0	Rv0444c (rskA)
533746	47.1	172.5	83.3	66.1	145.4	113.4	18.0	74.3	53.1	49.1	0.0	0.0	Rv0444c (rskA)
533753	0.0	0.0	0.0	0.0	0.0	0.0	0.0	0.0	0.0	0.0	0.0	0.0	Rv0444c (rskA)
533780	368.0	345.9	329.2	231.4	430.2	189.7	338.8	224.8	182.5	402.0	71.1	729.1	Rv0444c (rskA)
533914	0.0	0.0	0.0	0.0	0.0	0.0	0.0	0.0	0.0	0.0	0.0	0.0	Rv0445c (sigK)
533936	179.5	272.7	383.3	148.2	436.3	341.2	197.4	330.2	83.2	309.8	3461.3	110.2	Rv0445c (sigK)
533951	1880.3	1323.6	1245.4	1454.4	1038.0	1140.1	1715.8	2647.0	1628.2	2764.8	3502.3	1991.0	Rv0445c (sigK)
533954	113.3	252.7	317.1	115.2	189.5	189.7	0.0	14.1	144.4	173.4	102.2	242.4	Rv0445c (sigK)
534086	47.1	19.1	23.1	0.0	31.1	0.0	6.0	14.1	30.1	0.0	20.0	0.0	Rv0445c (sigK)
534224	972.8	545.5	365.3	628.1	873.5	646.3	345.8	315.2	426.1	563.4	215.5	309.5	Rv0445c (sigK)
534251	28.1	19.1	35.1	115.2	31.1	0.0	0.0	14.1	45.1	30.1	0.0	0.0	Rv0445c (sigK)
534258	18.1	0.0	0.0	0.0	0.0	18.1	0.0	0.0	0.0	92.2	0.0	0.0	Rv0445c (sigK)
534287	859.4	531.5	299.1	363.6	405.2	360.3	154.3	194.7	197.5	321.8	349.7	176.3	Rv0445c (sigK)
534311	75.2	106.3	89.3	82.1	119.3	37.1	697.6	194.7	22.1	309.8	154.3	0.0	Rv0445c (sigK)
534407	0.0	0.0	0.0	0.0	0.0	0.0	0.0	0.0	0.0	0.0	0.0	0.0	
534412	28.1	126.3	89.3	0.0	75.2	18.1	0.0	0.0	98.3	37.1	0.0	0.0	
534485	9.0	46.1	113.4	33.1	31.1	18.1	0.0	0.0	0.0	12.0	10.0	0.0	Rv0446c (-)
534503	0.0	0.0	0.0	0.0	0.0	0.0	0.0	0.0	0.0	0.0	0.0	0.0	Rv0446c (-)
534533	37.1	19.1	53.2	198.3	56.2	0.0	55.1	0.0	0.0	43.1	102.2	0.0	Rv0446c (-)
534575	377.1	338.9	466.6	694.2	220.6	304.1	432.0	134.5	333.9	241.6	700.5	44.1	Rv0446c (-)
534671	481.4	624.7	490.7	231.4	398.1	341.2	777.7	736.8	722.8	390.0	545.1	132.2	Rv0446c (-)
534745	75.2	53.1	59.2	82.1	101.3	132.5	6.0	44.2	83.2	148.4	0.0	375.6	Rv0446c (-)
534783	47.1	13.0	17.1	16.0	18.1	18.1	0.0	44.2	68.2	0.0	10.0	0.0	Rv0446c (-)
534802	0.0	0.0	5.0	49.1	0.0	18.1	0.0	0.0	0.0	0.0	0.0	0.0	Rv0446c (-)
534826	28.1	33.1	17.1	0.0	75.2	0.0	0.0	29.1	15.0	0.0	0.0	44.1	Rv0446c (-)
534901	47.1	19.1	53.2	49.1	44.1	75.3	209.5	149.6	75.2	0.0	30.1	66.1	Rv0446c (-)
534959	56.2	0.0	0.0	0.0	25.1	18.1	0.0	0.0	0.0	0.0	71.1	0.0	Rv0446c (-)
534995	169.5	112.3	77.3	148.2	176.5	37.1	635.4	89.3	7.0	18.0	20.0	0.0	Rv0446c (-)
535039	509.4	472.3	712.5	958.6	474.4	589.1	24.1	601.3	524.3	364.9	298.6	729.1	Rv0446c (-)
535042	831.4	458.3	724.5	595.0	727.1	265.9	104.2	526.0	349.9	923.3	607.3	154.2	Rv0446c (-)
535120	84.2	146.4	214.8	429.7	214.6	113.4	18.0	59.2	60.2	142.3	411.9	0.0	Rv0446c (-)
535139	585.7	445.2	394.4	346.6	487.4	323.1	394.9	134.5	356.9	247.6	885.9	132.2	Rv0446c (-)
535213	0.0	0.0	0.0	0.0	0.0	0.0	0.0	0.0	0.0	0.0	0.0	0.0	Rv0446c (-)
535261	188.5	73.2	173.6	66.1	202.6	208.7	18.0	255.0	98.3	235.6	71.1	88.1	Rv0447c (ufaA1)
535273	84.2	92.3	149.5	49.1	303.9	75.3	36.1	89.3	182.5	12.0	10.0	0.0	Rv0447c (ufaA1)
535300	0.0	0.0	0.0	33.1	0.0	0.0	0.0	0.0	0.0	0.0	20.0	0.0	Rv0447c (ufaA1)
535309	179.5	126.3	202.7	132.2	132.4	113.4	184.4	44.2	106.3	204.5	41.1	44.1	Rv0447c (ufaA1)
535347	150.4	199.5	226.8	165.3	335.0	132.5	178.4	179.7	189.5	129.3	185.4	287.4	Rv0447c (ufaA1)
535376	1077.0	725.0	748.6	661.1	942.7	665.4	740.7	646.4	759.9	656.6	339.7	1393.1	Rv0447c (ufaA1)
535411	37.1	165.5	125.4	49.1	31.1	151.5	18.0	239.9	15.0	160.4	143.3	0.0	Rv0447c (ufaA1)
535494	169.5	86.2	161.6	346.6	258.7	132.5	80.2	104.4	486.2	43.1	102.2	0.0	Rv0447c (ufaA1)
535516	850.4	591.6	496.7	445.7	575.7	589.1	345.8	285.1	691.8	290.7	802.7	663.0	Rv0447c (ufaA1)
535590	0.0	0.0	0.0	0.0	0.0	0.0	0.0	0.0	0.0	0.0	0.0	0.0	Rv0447c (ufaA1)
535620	47.1	13.0	59.2	0.0	0.0	94.3	0.0	0.0	7.0	18.0	0.0	0.0	Rv0447c (ufaA1)
535633	28.1	159.4	65.2	16.0	101.3	151.5	314.7	179.7	83.2	92.2	92.2	0.0	Rv0447c (ufaA1)
535651	9.0	0.0	11.0	0.0	6.0	0.0	0.0	0.0	0.0	0.0	0.0	44.1	Rv0447c (ufaA1)
535683	509.4	591.6	694.4	859.4	702.0	816.9	684.5	510.9	791.0	911.2	380.8	441.7	Rv0447c (ufaA1)
535693	1143.2	824.3	724.5	875.5	828.4	665.4	561.3	917.5	608.6	755.9	308.6	752.1	Rv0447c (ufaA1)
535714	28.1	179.5	107.4	181.3	151.4	170.6	55.1	14.1	53.1	61.1	30.1	132.2	Rv0447c (ufaA1)
535734	641.8	405.1	490.7	528.9	506.5	474.7	580.3	872.3	426.1	179.4	133.3	463.7	Rv0447c (ufaA1)
535797	28.1	26.1	101.4	0.0	138.4	0.0	314.7	44.2	22.1	253.6	61.1	0.0	Rv0447c (ufaA1)
536002	585.7	671.8	604.1	330.6	638.8	455.6	598.3	751.8	479.2	142.3	1266.7	972.5	Rv0447c (ufaA1)
536053	0.0	53.1	65.2	33.1	119.3	132.5	36.1	0.0	37.1	272.7	318.7	0.0	Rv0447c (ufaA1)
536064	415.2	585.6	394.4	429.7	657.9	493.8	1055.4	977.7	403.0	173.4	215.5	641.0	Rv0447c (ufaA1)
536066	670.9	897.5	922.2	677.1	791.3	816.9	598.3	721.7	638.6	1332.3	1328.8	707.1	Rv0447c (ufaA1)
536105	301.9	86.2	53.2	82.1	195.6	75.3	308.7	315.2	106.3	148.4	370.8	353.5	Rv0447c (ufaA1)
536154	0.0	53.1	11.0	0.0	6.0	0.0	0.0	0.0	0.0	0.0	0.0	0.0	Rv0447c (ufaA1)
536230	1426.0	1436.9	1778.2	875.5	1676.8	1348.8	2000.5	797.0	1194.0	1667.1	823.7	1769.6	Rv0447c (ufaA1)
536350	150.4	53.1	125.4	33.1	63.2	56.2	67.2	14.1	0.0	148.4	0.0	0.0	Rv0447c (ufaA1)
536424	0.0	0.0	0.0	0.0	0.0	0.0	0.0	0.0	0.0	0.0	0.0	0.0	Rv0447c (ufaA1)
536534	37.1	92.3	113.4	82.1	107.3	18.1	0.0	14.1	75.2	37.1	0.0	44.1	Rv0448c (-)
536555	292.8	159.4	220.8	561.9	202.6	285.0	30.1	89.3	53.1	123.3	185.4	176.3	Rv0448c (-)
536741	216.6	265.7	341.2	611.0	335.0	323.1	320.7	59.2	220.6	247.6	926.9	552.8	Rv0448c (-)
536748	160.5	205.6	287.0	677.1	246.7	227.8	61.1	179.7	212.5	526.3	256.5	198.3	Rv0448c (-)
536751	0.0	6.0	53.2	0.0	88.3	18.1	160.4	74.3	0.0	6.0	0.0	0.0	Rv0448c (-)
536759	65.2	238.7	196.7	132.2	132.4	113.4	6.0	194.7	98.3	197.5	164.3	0.0	Rv0448c (-)
536781	415.2	598.6	581.0	247.4	562.6	455.6	456.0	465.8	456.2	495.2	339.7	972.5	Rv0448c (-)
536822	28.1	79.2	11.0	0.0	0.0	37.1	0.0	0.0	0.0	68.2	0.0	0.0	Rv0448c (-)
536829	2532.2	1343.7	1688.9	925.6	1512.4	1197.3	771.7	992.7	1224.1	2348.8	1225.6	1548.3	Rv0448c (-)
536847	340.0	725.0	341.2	198.3	430.2	398.4	351.8	89.3	532.4	966.4	298.6	287.4	Rv0448c (-)
536931	538.5	139.4	238.8	297.5	132.4	189.7	12.0	44.2	53.1	37.1	143.3	265.4	Rv0448c (-)
536965	37.1	39.1	137.5	214.4	119.3	132.5	12.0	29.1	98.3	129.3	10.0	66.1	Rv0448c (-)
537031	1426.0	1237.4	1101.9	2049.4	1525.4	1425.1	851.9	1353.1	1125.9	1221.0	679.4	1835.7	Rv0448c (-)
537135	56.2	212.6	35.1	49.1	63.2	189.7	12.0	0.0	15.0	185.5	20.0	552.8	Rv0448c (-)
537144	226.6	472.3	353.2	297.5	379.1	323.1	86.2	736.8	151.4	545.3	102.2	331.5	Rv0448c (-)
537153	160.5	152.4	137.5	66.1	37.1	94.3	154.3	59.2	60.2	117.3	0.0	0.0	Rv0448c (-)
537207	65.2	66.2	95.3	214.4	183.5	285.0	6.0	315.2	60.2	265.7	30.1	0.0	
537344	9.0	66.2	89.3	16.0	31.1	56.2	0.0	0.0	144.4	68.2	0.0	0.0	Rv0449c (-)
537358	207.6	278.8	167.6	148.2	145.4	151.5	86.2	89.3	197.5	377.9	20.0	0.0	Rv0449c (-)
537388	0.0	0.0	0.0	0.0	0.0	0.0	0.0	0.0	0.0	0.0	0.0	0.0	Rv0449c (-)
537419	0.0	0.0	0.0	0.0	0.0	0.0	0.0	0.0	0.0	0.0	0.0	0.0	Rv0449c (-)
537434	37.1	66.2	53.2	16.0	37.1	37.1	0.0	179.7	0.0	68.2	0.0	0.0	Rv0449c (-)
537497	0.0	0.0	0.0	0.0	0.0	0.0	0.0	0.0	0.0	0.0	0.0	0.0	Rv0449c (-)
537523	47.1	159.4	77.3	115.2	44.1	170.6	104.2	209.8	91.2	49.1	143.3	0.0	Rv0449c (-)
537539	406.1	265.7	196.7	330.6	164.5	323.1	444.0	134.5	30.1	197.5	0.0	0.0	Rv0449c (-)
537578	425.2	439.2	383.3	544.9	373.1	512.8	80.2	345.3	296.8	284.7	484.0	66.1	Rv0449c (-)
537656	301.9	452.2	323.1	710.2	518.5	455.6	221.5	661.5	136.3	222.5	51.1	220.3	Rv0449c (-)
537787	329.9	278.8	281.0	115.2	607.8	531.9	536.2	134.5	204.5	173.4	638.3	88.1	Rv0449c (-)
537869	481.4	392.1	275.0	297.5	417.2	360.3	363.8	375.4	280.7	346.8	185.4	596.9	Rv0449c (-)
537894	131.4	185.5	220.8	99.2	183.5	170.6	43.1	270.0	189.5	179.4	133.3	463.7	Rv0449c (-)
537956	75.2	39.1	191.7	165.3	138.4	75.3	456.0	495.9	129.3	12.0	92.2	132.2	Rv0449c (-)
537968	0.0	0.0	0.0	0.0	0.0	0.0	0.0	0.0	0.0	0.0	0.0	0.0	Rv0449c (-)
538028	434.2	212.6	185.7	363.6	258.7	208.7	289.6	239.9	235.6	105.3	205.4	88.1	Rv0449c (-)
538040	103.3	252.7	250.9	214.4	157.5	170.6	24.1	119.5	494.3	111.3	41.1	508.8	Rv0449c (-)
538172	113.3	352.0	244.9	264.4	417.2	227.8	801.8	435.6	364.9	613.5	741.6	463.7	Rv0449c (-)
538232	509.4	498.4	335.2	710.2	531.5	778.8	777.7	1128.3	441.1	154.4	154.3	198.3	Rv0449c (-)
538328	812.3	638.7	807.8	445.7	885.6	627.2	734.6	1098.1	433.1	874.1	792.7	397.6	Rv0449c (-)
538409	396.1	298.8	299.1	313.5	442.3	265.9	190.4	89.3	288.7	86.2	226.5	66.1	Rv0449c (-)
538451	273.8	352.0	281.0	429.7	290.8	304.1	301.7	179.7	129.3	327.8	298.6	66.1	Rv0449c (-)
538484	1038.9	818.2	742.6	661.1	1018.9	759.7	777.7	465.8	776.0	520.3	195.4	796.2	Rv0449c (-)
538558	37.1	132.4	107.4	148.2	44.1	132.5	277.6	119.5	53.1	43.1	51.1	176.3	
538575	9.0	26.1	5.0	0.0	0.0	0.0	0.0	0.0	0.0	6.0	0.0	0.0	
538651	103.3	192.5	119.4	16.0	138.4	75.3	73.2	29.1	30.1	154.4	0.0	0.0	Rv0450c (mmpL4)
538714	160.5	79.2	29.1	363.6	25.1	94.3	67.2	0.0	7.0	37.1	0.0	0.0	Rv0450c (mmpL4)
538803	0.0	0.0	0.0	0.0	0.0	0.0	0.0	0.0	0.0	0.0	0.0	0.0	Rv0450c (mmpL4)
538849	160.5	185.5	191.7	99.2	151.4	113.4	6.0	29.1	227.6	98.2	0.0	0.0	Rv0450c (mmpL4)
538924	254.7	112.3	77.3	49.1	0.0	0.0	6.0	44.2	7.0	6.0	61.1	0.0	Rv0450c (mmpL4)
538961	94.3	258.7	149.5	264.4	189.5	208.7	80.2	14.1	136.3	24.1	20.0	0.0	Rv0450c (mmpL4)
539034	9.0	46.1	35.1	49.1	37.1	113.4	0.0	0.0	0.0	0.0	0.0	0.0	Rv0450c (mmpL4)
539056	0.0	0.0	0.0	0.0	0.0	0.0	0.0	0.0	0.0	0.0	0.0	0.0	Rv0450c (mmpL4)
539115	0.0	0.0	0.0	0.0	0.0	0.0	0.0	0.0	0.0	0.0	0.0	0.0	Rv0450c (mmpL4)
539145	0.0	0.0	0.0	0.0	0.0	37.1	0.0	0.0	0.0	0.0	0.0	0.0	Rv0450c (mmpL4)
539178	0.0	0.0	0.0	0.0	0.0	0.0	0.0	0.0	0.0	0.0	0.0	0.0	Rv0450c (mmpL4)
539240	622.8	119.3	83.3	66.1	189.5	75.3	24.1	29.1	37.1	43.1	0.0	0.0	Rv0450c (mmpL4)
539257	9.0	19.1	0.0	0.0	0.0	0.0	12.0	0.0	0.0	0.0	0.0	0.0	Rv0450c (mmpL4)
539292	0.0	0.0	0.0	0.0	0.0	0.0	0.0	0.0	0.0	0.0	0.0	0.0	Rv0450c (mmpL4)
539307	0.0	0.0	0.0	0.0	0.0	0.0	0.0	0.0	0.0	0.0	0.0	0.0	Rv0450c (mmpL4)
539355	0.0	6.0	0.0	33.1	0.0	0.0	0.0	0.0	0.0	0.0	0.0	0.0	Rv0450c (mmpL4)
539441	75.2	119.3	41.1	33.1	119.3	75.3	18.0	134.5	0.0	0.0	0.0	66.1	Rv0450c (mmpL4)
539478	0.0	0.0	0.0	0.0	0.0	0.0	0.0	0.0	0.0	0.0	0.0	0.0	Rv0450c (mmpL4)
539550	56.2	238.7	89.3	396.7	132.4	285.0	129.3	29.1	37.1	6.0	20.0	0.0	Rv0450c (mmpL4)
539659	0.0	0.0	0.0	0.0	0.0	18.1	0.0	0.0	0.0	0.0	0.0	0.0	Rv0450c (mmpL4)
539701	0.0	0.0	0.0	0.0	0.0	0.0	0.0	0.0	0.0	0.0	0.0	0.0	Rv0450c (mmpL4)
539735	0.0	0.0	0.0	0.0	0.0	0.0	0.0	0.0	0.0	0.0	0.0	0.0	Rv0450c (mmpL4)
539753	0.0	0.0	0.0	0.0	0.0	0.0	0.0	0.0	0.0	0.0	0.0	0.0	Rv0450c (mmpL4)
539759	0.0	0.0	0.0	0.0	0.0	0.0	0.0	0.0	0.0	0.0	0.0	0.0	Rv0450c (mmpL4)
539809	0.0	0.0	0.0	0.0	0.0	0.0	0.0	0.0	0.0	0.0	0.0	0.0	Rv0450c (mmpL4)
539862	0.0	0.0	0.0	0.0	0.0	0.0	0.0	0.0	0.0	0.0	0.0	0.0	Rv0450c (mmpL4)
539865	0.0	6.0	29.1	16.0	18.1	0.0	0.0	0.0	22.1	0.0	0.0	0.0	Rv0450c (mmpL4)
539889	613.7	498.4	311.1	247.4	556.6	531.9	438.0	179.7	129.3	55.1	10.0	44.1	Rv0450c (mmpL4)
539969	0.0	19.1	0.0	0.0	0.0	0.0	0.0	0.0	0.0	0.0	0.0	0.0	Rv0450c (mmpL4)
539974	9.0	46.1	5.0	181.3	12.0	18.1	0.0	0.0	0.0	0.0	0.0	0.0	Rv0450c (mmpL4)
540057	0.0	0.0	0.0	0.0	0.0	0.0	0.0	0.0	0.0	0.0	0.0	0.0	Rv0450c (mmpL4)
540102	0.0	0.0	0.0	0.0	0.0	0.0	0.0	0.0	0.0	0.0	0.0	0.0	Rv0450c (mmpL4)
540144	0.0	0.0	5.0	0.0	25.1	0.0	0.0	0.0	0.0	0.0	0.0	0.0	Rv0450c (mmpL4)
540166	0.0	0.0	0.0	0.0	6.0	0.0	0.0	0.0	0.0	0.0	0.0	0.0	Rv0450c (mmpL4)
540218	56.2	39.1	77.3	49.1	18.1	56.2	0.0	0.0	7.0	6.0	41.1	0.0	Rv0450c (mmpL4)
540235	9.0	46.1	11.0	0.0	31.1	37.1	30.1	14.1	0.0	0.0	277.6	0.0	Rv0450c (mmpL4)
540247	282.8	159.4	83.3	82.1	138.4	56.2	6.0	0.0	45.1	12.0	123.3	0.0	Rv0450c (mmpL4)
540251	566.6	405.1	238.8	330.6	386.1	189.7	30.1	0.0	98.3	142.3	10.0	0.0	Rv0450c (mmpL4)
540266	47.1	79.2	41.1	0.0	25.1	75.3	30.1	0.0	129.3	6.0	0.0	0.0	Rv0450c (mmpL4)
540278	9.0	0.0	5.0	0.0	6.0	0.0	18.0	0.0	0.0	0.0	0.0	0.0	Rv0450c (mmpL4)
540304	37.1	99.3	35.1	0.0	44.1	75.3	6.0	14.1	30.1	18.0	0.0	0.0	Rv0450c (mmpL4)
540360	0.0	0.0	0.0	0.0	0.0	0.0	0.0	0.0	0.0	0.0	0.0	0.0	Rv0450c (mmpL4)
540399	320.9	278.8	202.7	396.7	208.6	208.7	12.0	44.2	37.1	37.1	0.0	22.0	Rv0450c (mmpL4)
540433	641.8	1444.0	563.0	875.5	1183.4	855.0	240.5	179.7	273.7	117.3	0.0	0.0	Rv0450c (mmpL4)
540475	934.6	805.2	490.7	644.1	948.7	570.0	388.9	375.4	159.4	92.2	20.0	110.2	Rv0450c (mmpL4)
540515	425.2	272.7	107.4	198.3	335.0	208.7	12.0	44.2	121.3	30.1	30.1	44.1	Rv0450c (mmpL4)
540546	28.1	33.1	23.1	16.0	18.1	37.1	0.0	0.0	7.0	12.0	0.0	0.0	Rv0450c (mmpL4)
540599	425.2	225.6	143.5	313.5	284.8	170.6	160.4	164.6	98.3	37.1	20.0	22.0	Rv0450c (mmpL4)
540608	755.1	904.5	616.2	1040.7	638.8	589.1	264.6	224.8	53.1	142.3	792.7	22.0	Rv0450c (mmpL4)
540611	359.0	604.7	299.1	247.4	290.8	646.3	190.4	59.2	113.3	123.3	0.0	331.5	Rv0450c (mmpL4)
540653	37.1	53.1	59.2	33.1	12.0	0.0	0.0	0.0	0.0	18.0	0.0	0.0	Rv0450c (mmpL4)
540670	0.0	33.1	65.2	0.0	31.1	18.1	0.0	0.0	7.0	0.0	0.0	0.0	Rv0450c (mmpL4)
540677	9.0	13.0	0.0	0.0	31.1	0.0	0.0	0.0	7.0	0.0	10.0	0.0	Rv0450c (mmpL4)
540684	0.0	0.0	0.0	0.0	0.0	0.0	0.0	0.0	0.0	0.0	0.0	0.0	Rv0450c (mmpL4)
540732	216.6	265.7	167.6	115.2	183.5	113.4	6.0	0.0	22.1	43.1	0.0	0.0	Rv0450c (mmpL4)
540741	0.0	6.0	0.0	0.0	0.0	0.0	0.0	14.1	0.0	0.0	0.0	0.0	Rv0450c (mmpL4)
540750	434.2	385.1	196.7	379.6	461.3	285.0	6.0	0.0	136.3	86.2	0.0	0.0	Rv0450c (mmpL4)
540766	28.1	73.2	41.1	16.0	252.7	94.3	0.0	14.1	7.0	37.1	0.0	0.0	Rv0450c (mmpL4)
540829	0.0	0.0	5.0	0.0	31.1	0.0	0.0	0.0	0.0	0.0	0.0	0.0	Rv0450c (mmpL4)
540839	0.0	0.0	0.0	0.0	0.0	0.0	0.0	0.0	0.0	0.0	0.0	0.0	Rv0450c (mmpL4)
540855	245.7	439.2	287.0	544.9	423.2	246.9	240.5	571.2	91.2	68.2	0.0	375.6	Rv0450c (mmpL4)
540858	0.0	6.0	0.0	0.0	37.1	0.0	0.0	0.0	0.0	0.0	0.0	0.0	Rv0450c (mmpL4)
540876	0.0	6.0	0.0	0.0	0.0	0.0	0.0	0.0	0.0	0.0	0.0	0.0	Rv0450c (mmpL4)
540903	56.2	159.4	107.4	280.5	176.5	75.3	6.0	14.1	7.0	55.1	0.0	0.0	Rv0450c (mmpL4)
540921	0.0	0.0	0.0	0.0	18.1	0.0	0.0	0.0	0.0	0.0	0.0	0.0	Rv0450c (mmpL4)
540953	746.1	258.7	185.7	181.3	176.5	170.6	24.1	29.1	53.1	6.0	0.0	110.2	Rv0450c (mmpL4)
540961	94.3	132.4	71.3	66.1	94.3	75.3	98.2	59.2	0.0	0.0	30.1	0.0	Rv0450c (mmpL4)
541000	113.3	92.3	35.1	33.1	94.3	75.3	12.0	0.0	0.0	0.0	0.0	0.0	Rv0450c (mmpL4)
541064	18.1	73.2	113.4	132.2	94.3	94.3	24.1	0.0	30.1	0.0	0.0	0.0	Rv0450c (mmpL4)
541083	28.1	99.3	89.3	33.1	50.1	94.3	86.2	209.8	37.1	24.1	0.0	0.0	Rv0450c (mmpL4)
541120	0.0	13.0	11.0	0.0	6.0	0.0	0.0	0.0	0.0	0.0	0.0	0.0	Rv0450c (mmpL4)
541149	0.0	0.0	0.0	0.0	0.0	0.0	0.0	0.0	0.0	0.0	0.0	0.0	Rv0450c (mmpL4)
541181	0.0	0.0	0.0	0.0	0.0	0.0	0.0	0.0	0.0	0.0	0.0	0.0	Rv0450c (mmpL4)
541184	18.1	19.1	5.0	99.2	6.0	0.0	6.0	0.0	0.0	0.0	20.0	0.0	Rv0450c (mmpL4)
541188	0.0	0.0	0.0	0.0	0.0	0.0	0.0	0.0	0.0	0.0	0.0	0.0	Rv0450c (mmpL4)
541215	0.0	0.0	17.1	0.0	31.1	0.0	0.0	0.0	0.0	0.0	0.0	0.0	Rv0450c (mmpL4)
541222	37.1	13.0	47.2	0.0	37.1	0.0	80.2	0.0	60.2	0.0	0.0	0.0	Rv0450c (mmpL4)
541225	0.0	33.1	5.0	16.0	18.1	18.1	67.2	14.1	0.0	0.0	0.0	0.0	Rv0450c (mmpL4)
541275	150.4	185.5	107.4	16.0	113.3	75.3	18.0	0.0	22.1	30.1	0.0	0.0	Rv0450c (mmpL4)
541363	160.5	66.2	95.3	115.2	37.1	113.4	746.7	104.4	91.2	18.0	0.0	22.0	Rv0450c (mmpL4)
541408	0.0	0.0	0.0	0.0	0.0	0.0	0.0	0.0	0.0	0.0	0.0	0.0	Rv0450c (mmpL4)
541464	0.0	0.0	0.0	0.0	0.0	0.0	0.0	0.0	0.0	0.0	0.0	0.0	Rv0450c (mmpL4)
541485	0.0	0.0	0.0	0.0	0.0	0.0	0.0	0.0	0.0	0.0	0.0	0.0	Rv0450c (mmpL4)
541488	0.0	0.0	0.0	0.0	0.0	0.0	0.0	0.0	0.0	0.0	0.0	0.0	Rv0450c (mmpL4)
541513	0.0	0.0	17.1	132.2	0.0	94.3	0.0	0.0	0.0	0.0	0.0	0.0	Rv0451c (mmpS4)
541517	122.3	33.1	17.1	16.0	31.1	75.3	0.0	0.0	0.0	0.0	0.0	0.0	Rv0451c (mmpS4)
541519	94.3	39.1	29.1	0.0	12.0	18.1	0.0	0.0	0.0	0.0	0.0	0.0	Rv0451c (mmpS4)
541566	0.0	0.0	0.0	0.0	0.0	0.0	0.0	0.0	0.0	0.0	10.0	0.0	Rv0451c (mmpS4)
541595	84.2	106.3	35.1	82.1	37.1	56.2	0.0	59.2	0.0	0.0	0.0	0.0	Rv0451c (mmpS4)
541598	28.1	59.2	11.0	0.0	63.2	0.0	0.0	0.0	0.0	0.0	0.0	0.0	Rv0451c (mmpS4)
541613	18.1	6.0	5.0	0.0	101.3	18.1	24.1	59.2	15.0	24.1	0.0	0.0	Rv0451c (mmpS4)
541646	0.0	73.2	29.1	16.0	94.3	37.1	0.0	0.0	0.0	12.0	0.0	0.0	Rv0451c (mmpS4)
541662	0.0	6.0	0.0	148.2	18.1	18.1	0.0	0.0	0.0	0.0	0.0	0.0	Rv0451c (mmpS4)
541708	0.0	0.0	0.0	0.0	0.0	0.0	0.0	0.0	0.0	0.0	0.0	0.0	Rv0451c (mmpS4)
541712	0.0	0.0	0.0	0.0	0.0	0.0	0.0	0.0	0.0	0.0	0.0	0.0	Rv0451c (mmpS4)
541750	18.1	13.0	0.0	0.0	12.0	0.0	86.2	0.0	0.0	24.1	0.0	0.0	Rv0451c (mmpS4)
541763	0.0	19.1	23.1	0.0	18.1	0.0	0.0	0.0	0.0	0.0	0.0	0.0	Rv0451c (mmpS4)
541804	0.0	26.1	0.0	0.0	0.0	18.1	0.0	0.0	22.1	0.0	0.0	0.0	Rv0451c (mmpS4)
541908	179.5	225.6	155.5	66.1	252.7	170.6	12.0	300.1	60.2	123.3	0.0	0.0	Rv0451c (mmpS4)
541952	0.0	19.1	65.2	0.0	18.1	18.1	104.2	44.2	0.0	0.0	0.0	0.0	
541964	37.1	0.0	23.1	0.0	0.0	0.0	6.0	0.0	0.0	0.0	0.0	0.0	
541998	47.1	152.4	77.3	33.1	94.3	56.2	80.2	89.3	15.0	6.0	0.0	0.0	
542012	320.9	106.3	107.4	214.4	101.3	189.7	406.9	255.0	45.1	37.1	20.0	0.0	
542018	75.2	0.0	35.1	0.0	12.0	75.3	758.7	209.8	0.0	37.1	20.0	0.0	
542023	0.0	0.0	0.0	0.0	0.0	0.0	0.0	0.0	0.0	0.0	0.0	0.0	
542027	94.3	46.1	53.2	16.0	18.1	56.2	6.0	14.1	0.0	55.1	0.0	0.0	
542040	18.1	0.0	5.0	0.0	25.1	37.1	0.0	0.0	7.0	0.0	0.0	88.1	
542062	160.5	59.2	95.3	16.0	126.4	132.5	12.0	0.0	0.0	0.0	10.0	66.1	
542081	0.0	6.0	0.0	0.0	0.0	0.0	0.0	0.0	0.0	6.0	0.0	0.0	
542088	0.0	0.0	0.0	0.0	0.0	0.0	0.0	0.0	0.0	0.0	0.0	0.0	
542099	0.0	0.0	0.0	0.0	0.0	0.0	0.0	0.0	0.0	0.0	0.0	0.0	
542110	840.4	611.7	748.6	412.7	506.5	627.2	412.9	465.8	296.8	216.5	226.5	287.4	
542115	0.0	0.0	0.0	0.0	0.0	0.0	0.0	0.0	0.0	0.0	0.0	0.0	
542130	65.2	119.3	89.3	148.2	258.7	189.7	98.2	14.1	68.2	0.0	82.2	0.0	
542151	622.8	292.8	418.5	462.8	373.1	589.1	734.6	1413.3	388.0	327.8	453.0	198.3	Rv0452 (-)
542281	75.2	79.2	167.6	82.1	132.4	151.5	240.5	59.2	45.1	6.0	10.0	66.1	Rv0452 (-)
542313	688.9	46.1	65.2	66.1	101.3	94.3	320.7	14.1	45.1	55.1	0.0	220.3	Rv0452 (-)
542331	425.2	598.6	604.1	528.9	531.5	627.2	129.3	420.6	159.4	148.4	411.9	1171.8	Rv0452 (-)
542401	434.2	372.0	287.0	148.2	335.0	285.0	252.6	315.2	129.3	210.5	185.4	309.5	Rv0452 (-)
542584	226.6	139.4	262.9	198.3	107.3	323.1	246.6	541.0	250.6	148.4	277.6	176.3	Rv0452 (-)
542661	377.1	245.7	161.6	49.1	183.5	265.9	55.1	375.4	333.9	327.8	92.2	242.4	Rv0452 (-)
542721	47.1	33.1	41.1	49.1	25.1	0.0	6.0	0.0	0.0	0.0	0.0	154.2	Rv0452 (-)
542780	9.0	13.0	35.1	0.0	12.0	37.1	0.0	0.0	22.1	24.1	0.0	0.0	Rv0452 (-)
542798	18.1	0.0	11.0	0.0	6.0	0.0	6.0	0.0	0.0	0.0	185.4	22.0	Rv0452 (-)
542906	254.7	219.6	238.8	264.4	258.7	151.5	86.2	255.0	144.4	105.3	133.3	441.7	
542957	263.7	425.2	329.2	231.4	405.2	531.9	524.2	586.2	403.0	464.1	1019.1	242.4	
542963	0.0	0.0	0.0	33.1	132.4	18.1	0.0	0.0	30.1	6.0	0.0	88.1	
542976	0.0	0.0	5.0	0.0	0.0	0.0	0.0	0.0	0.0	0.0	0.0	0.0	
542982	0.0	0.0	0.0	0.0	0.0	0.0	0.0	0.0	0.0	0.0	0.0	0.0	
543030	0.0	0.0	0.0	0.0	12.0	37.1	24.1	0.0	0.0	0.0	0.0	0.0	
543074	263.7	624.7	616.2	595.0	531.5	589.1	258.6	495.9	326.8	600.5	473.0	950.4	
543087	28.1	33.1	17.1	33.1	113.3	75.3	209.5	74.3	75.2	0.0	10.0	44.1	
543111	755.1	525.4	592.1	264.4	499.4	417.5	832.9	270.0	448.1	563.4	813.7	485.7	
543164	160.5	199.5	191.7	115.2	321.9	246.9	135.3	977.7	235.6	278.7	298.6	641.0	
543176	377.1	278.8	293.0	528.9	487.4	227.8	338.8	224.8	15.0	489.2	380.8	242.4	
543193	415.2	671.8	365.3	710.2	449.3	570.0	481.1	631.4	829.1	582.4	318.7	242.4	Rv0453 (PPE11)
543236	235.7	112.3	149.5	99.2	75.2	113.4	6.0	360.4	15.0	43.1	10.0	22.0	Rv0453 (PPE11)
543259	0.0	0.0	0.0	0.0	0.0	0.0	0.0	0.0	0.0	0.0	0.0	0.0	Rv0453 (PPE11)
543300	131.4	132.4	65.2	82.1	145.4	75.3	197.4	74.3	113.3	61.1	0.0	0.0	Rv0453 (PPE11)
543402	443.3	331.9	394.4	429.7	392.1	436.6	184.4	586.2	98.3	358.9	51.1	331.5	Rv0453 (PPE11)
543477	28.1	0.0	11.0	99.2	6.0	0.0	147.3	44.2	0.0	0.0	10.0	0.0	Rv0453 (PPE11)
543524	0.0	0.0	0.0	0.0	0.0	0.0	0.0	0.0	0.0	6.0	0.0	0.0	Rv0453 (PPE11)
543580	18.1	172.5	77.3	0.0	126.4	170.6	221.5	14.1	22.1	6.0	123.3	242.4	Rv0453 (PPE11)
543606	755.1	844.3	676.4	809.4	904.6	646.3	1049.4	556.1	691.8	415.0	741.6	508.8	Rv0453 (PPE11)
543648	613.7	871.4	1065.7	396.7	892.6	665.4	889.0	1143.3	1635.2	458.1	556.2	1017.5	Rv0453 (PPE11)
543749	47.1	112.3	119.4	49.1	164.5	113.4	0.0	74.3	121.3	0.0	0.0	22.0	Rv0453 (PPE11)
543861	113.3	13.0	95.3	33.1	88.3	75.3	43.1	14.1	166.4	0.0	0.0	88.1	Rv0453 (PPE11)
543870	651.8	425.2	563.0	595.0	575.7	570.0	851.9	480.8	463.2	458.1	51.1	66.1	Rv0453 (PPE11)
543872	387.1	791.2	490.7	908.5	417.2	551.0	869.9	646.4	821.1	489.2	308.6	176.3	Rv0453 (PPE11)
544013	491.4	691.9	754.7	544.9	600.7	836.0	512.1	405.5	935.4	551.3	597.3	663.0	Rv0453 (PPE11)
544034	9.0	33.1	11.0	16.0	6.0	18.1	6.0	29.1	0.0	55.1	0.0	0.0	Rv0453 (PPE11)
544105	0.0	0.0	0.0	0.0	0.0	0.0	0.0	0.0	0.0	0.0	0.0	0.0	Rv0453 (PPE11)
544132	245.7	318.9	161.6	99.2	265.8	132.5	456.0	300.1	494.3	92.2	318.7	132.2	Rv0453 (PPE11)
544220	160.5	59.2	77.3	49.1	50.1	56.2	227.5	164.6	0.0	86.2	20.0	22.0	Rv0453 (PPE11)
544274	0.0	0.0	0.0	0.0	0.0	0.0	0.0	0.0	0.0	0.0	0.0	0.0	Rv0453 (PPE11)
544329	197.6	99.3	113.4	82.1	119.3	56.2	98.2	104.4	7.0	86.2	195.4	641.0	Rv0453 (PPE11)
544409	0.0	0.0	5.0	0.0	0.0	0.0	0.0	0.0	0.0	0.0	0.0	0.0	Rv0453 (PPE11)
544514	18.1	0.0	77.3	0.0	12.0	0.0	0.0	0.0	0.0	0.0	0.0	0.0	Rv0453 (PPE11)
544735	75.2	59.2	29.1	165.3	88.3	113.4	0.0	14.1	30.1	80.2	10.0	198.3	
544740	387.1	338.9	484.7	247.4	386.1	683.4	1166.6	405.5	608.6	352.9	123.3	530.8	
544927	150.4	126.3	244.9	379.6	233.7	208.7	80.2	224.8	265.7	216.5	195.4	88.1	Rv0454 (-)
544937	113.3	126.3	311.1	198.3	265.8	227.8	166.4	74.3	83.2	619.5	30.1	331.5	Rv0454 (-)
544959	528.5	399.1	616.2	313.5	277.8	323.1	654.5	345.3	318.8	415.0	226.5	242.4	Rv0454 (-)
545104	737.1	671.8	646.3	148.2	638.8	512.8	463.0	420.6	874.2	210.5	267.6	331.5	Rv0454 (-)
545128	37.1	119.3	119.4	66.1	6.0	113.4	0.0	0.0	37.1	160.4	0.0	375.6	Rv0454 (-)
545159	9.0	0.0	5.0	0.0	6.0	37.1	0.0	0.0	0.0	0.0	0.0	0.0	Rv0454 (-)
545186	329.9	525.4	400.4	445.7	367.1	455.6	1006.3	766.9	341.9	625.5	102.2	198.3	Rv0454 (-)
545192	491.4	399.1	293.0	115.2	449.3	208.7	301.7	480.8	501.3	824.0	30.1	419.6	
545198	622.8	119.3	202.7	66.1	321.9	208.7	36.1	134.5	403.0	86.2	246.5	707.1	
545205	169.5	165.5	131.5	247.4	145.4	227.8	469.1	390.5	30.1	74.2	267.6	22.0	
545233	131.4	46.1	131.5	82.1	75.2	246.9	49.1	209.8	388.0	98.2	10.0	840.3	
545239	47.1	59.2	149.5	49.1	176.5	94.3	55.1	149.6	174.4	49.1	1832.8	287.4	
545246	0.0	0.0	0.0	0.0	0.0	0.0	0.0	0.0	0.0	0.0	0.0	0.0	
545362	0.0	0.0	0.0	0.0	0.0	0.0	0.0	0.0	0.0	0.0	0.0	0.0	
545368	0.0	0.0	0.0	0.0	0.0	0.0	0.0	0.0	15.0	0.0	0.0	0.0	
545379	292.8	252.7	281.0	297.5	411.2	246.9	500.1	390.5	555.4	191.5	720.5	0.0	Rv0455c (-)
545415	0.0	0.0	0.0	0.0	0.0	0.0	0.0	0.0	0.0	0.0	0.0	0.0	Rv0455c (-)
545440	0.0	0.0	0.0	0.0	0.0	0.0	0.0	0.0	0.0	0.0	0.0	0.0	Rv0455c (-)
545514	0.0	0.0	0.0	0.0	0.0	0.0	0.0	0.0	0.0	0.0	0.0	0.0	Rv0455c (-)
545529	0.0	0.0	0.0	0.0	0.0	0.0	0.0	0.0	0.0	0.0	0.0	0.0	Rv0455c (-)
545625	0.0	0.0	0.0	0.0	0.0	0.0	0.0	0.0	0.0	0.0	0.0	0.0	Rv0455c (-)
545634	0.0	0.0	0.0	0.0	0.0	0.0	0.0	0.0	0.0	0.0	0.0	0.0	Rv0455c (-)
545637	0.0	0.0	0.0	0.0	0.0	0.0	0.0	0.0	0.0	0.0	0.0	0.0	Rv0455c (-)
545650	0.0	0.0	0.0	0.0	0.0	0.0	0.0	0.0	0.0	0.0	0.0	0.0	Rv0455c (-)
545670	0.0	0.0	0.0	0.0	0.0	0.0	0.0	0.0	0.0	0.0	0.0	0.0	Rv0455c (-)
545711	0.0	0.0	0.0	0.0	0.0	0.0	0.0	0.0	0.0	0.0	0.0	0.0	Rv0455c (-)
545824	0.0	0.0	0.0	0.0	0.0	0.0	0.0	0.0	0.0	0.0	0.0	0.0	Rv0455c (-)
545831	0.0	0.0	0.0	0.0	0.0	0.0	0.0	0.0	0.0	0.0	0.0	0.0	
545836	263.7	53.1	137.5	231.4	138.4	227.8	43.1	59.2	144.4	98.2	113.2	22.0	
545880	0.0	6.0	0.0	0.0	6.0	0.0	6.0	0.0	0.0	0.0	10.0	0.0	
545893	0.0	0.0	0.0	33.1	0.0	0.0	0.0	0.0	0.0	0.0	0.0	0.0	Rv0456c (echA2)
545959	141.4	192.5	41.1	115.2	88.3	208.7	12.0	149.6	53.1	6.0	113.2	44.1	Rv0456c (echA2)
546112	28.1	46.1	35.1	82.1	82.2	94.3	6.0	119.5	15.0	0.0	0.0	22.0	Rv0456c (echA2)
546313	28.1	19.1	71.3	16.0	31.1	56.2	6.0	285.1	0.0	0.0	0.0	0.0	Rv0456c (echA2)
546334	56.2	26.1	287.0	33.1	69.2	18.1	0.0	0.0	75.2	197.5	185.4	0.0	Rv0456c (echA2)
546353	18.1	79.2	77.3	33.1	132.4	37.1	12.0	29.1	45.1	0.0	10.0	0.0	Rv0456c (echA2)
546355	179.5	225.6	311.1	346.6	239.7	151.5	12.0	164.6	136.3	358.9	71.1	0.0	Rv0456c (echA2)
546412	18.1	53.1	119.4	99.2	37.1	37.1	6.0	74.3	113.3	117.3	0.0	110.2	Rv0456c (echA2)
546604	179.5	79.2	119.4	115.2	69.2	189.7	6.0	0.0	136.3	309.8	0.0	265.4	Rv0456c (echA2)
546680	0.0	0.0	0.0	0.0	0.0	0.0	0.0	0.0	0.0	0.0	0.0	0.0	Rv0456c (echA2)
546775	131.4	139.4	208.7	313.5	246.7	304.1	240.5	89.3	129.3	111.3	30.1	22.0	Rv0456c (echA2)
546806	679.9	518.4	694.4	462.8	778.2	836.0	604.4	947.6	303.8	1090.7	958.0	1570.3	Rv0456c (echA2)
546832	47.1	119.3	35.1	181.3	63.2	18.1	36.1	14.1	0.0	80.2	30.1	22.0	
546863	340.0	152.4	107.4	49.1	107.3	113.4	49.1	360.4	30.1	18.0	287.6	0.0	
546911	131.4	192.5	41.1	280.5	18.1	56.2	73.2	224.8	91.2	173.4	41.1	397.6	
546969	18.1	13.0	0.0	0.0	0.0	18.1	0.0	164.6	53.1	43.1	0.0	242.4	
546989	0.0	0.0	0.0	0.0	0.0	0.0	0.0	0.0	0.0	6.0	0.0	0.0	
547039	359.0	439.2	412.4	148.2	321.9	323.1	326.7	420.6	349.9	265.7	92.2	419.6	
547210	0.0	6.0	17.1	0.0	0.0	56.2	0.0	0.0	0.0	0.0	0.0	0.0	Rv0456A (mazF1)
547247	349.0	485.3	389.4	710.2	423.2	360.3	55.1	315.2	600.5	247.6	463.0	242.4	Rv0456A (mazF1)
547283	310.9	292.8	220.8	181.3	392.1	151.5	110.2	571.2	166.4	117.3	30.1	22.0	Rv0456A (mazF1)
547300	519.5	392.1	610.1	743.2	683.0	493.8	381.9	661.5	577.5	551.3	41.1	198.3	Rv0456A (mazF1)
547362	207.6	152.4	256.9	115.2	138.4	151.5	178.4	74.3	45.1	105.3	41.1	0.0	Rv0456B (mazE1)
547441	47.1	73.2	11.0	16.0	88.3	18.1	394.9	179.7	121.3	92.2	453.0	88.1	Rv0456B (mazE1)
547476	329.9	492.3	281.0	330.6	277.8	379.3	895.0	495.9	220.6	86.2	1122.4	485.7	Rv0456B (mazE1)
547484	651.8	492.3	496.7	677.1	493.4	512.8	703.6	782.0	380.0	483.2	20.0	44.1	Rv0456B (mazE1)
547487	56.2	26.1	137.5	66.1	75.2	0.0	203.5	119.5	75.2	24.1	0.0	0.0	Rv0456B (mazE1)
547494	0.0	0.0	0.0	0.0	0.0	0.0	0.0	0.0	0.0	0.0	0.0	0.0	Rv0456B (mazE1)
547497	670.9	305.8	287.0	478.8	132.4	436.6	345.8	179.7	235.6	520.3	164.3	309.5	Rv0456B (mazE1)
547500	349.0	39.1	95.3	198.3	44.1	37.1	0.0	0.0	75.2	173.4	0.0	0.0	Rv0456B (mazE1)
547504	122.3	119.3	89.3	132.2	183.5	56.2	493.1	119.5	75.2	123.3	92.2	22.0	Rv0456B (mazE1)
547507	84.2	79.2	119.4	0.0	50.1	56.2	24.1	104.4	0.0	92.2	10.0	0.0	Rv0456B (mazE1)
547510	37.1	73.2	143.5	16.0	126.4	151.5	67.2	0.0	53.1	6.0	41.1	0.0	Rv0456B (mazE1)
547514	9.0	59.2	0.0	0.0	6.0	0.0	0.0	0.0	0.0	24.1	0.0	0.0	Rv0456B (mazE1)
547517	122.3	139.4	167.6	66.1	208.6	113.4	12.0	405.5	113.3	327.8	30.1	110.2	Rv0456B (mazE1)
547525	0.0	0.0	11.0	0.0	6.0	0.0	141.3	29.1	0.0	0.0	0.0	0.0	
547536	0.0	0.0	0.0	0.0	0.0	0.0	0.0	0.0	0.0	0.0	0.0	0.0	
547546	0.0	0.0	0.0	0.0	0.0	0.0	0.0	0.0	0.0	0.0	0.0	0.0	
547555	28.1	112.3	101.4	16.0	56.2	94.3	0.0	14.1	121.3	0.0	0.0	22.0	
547564	47.1	19.1	101.4	148.2	0.0	0.0	6.0	14.1	113.3	18.0	0.0	0.0	
547590	0.0	0.0	0.0	0.0	0.0	0.0	0.0	0.0	0.0	0.0	0.0	0.0	Rv0457c (-)
547610	0.0	0.0	5.0	0.0	6.0	18.1	43.1	0.0	0.0	37.1	0.0	0.0	Rv0457c (-)
547692	84.2	39.1	137.5	379.6	258.7	75.3	18.0	44.2	22.1	37.1	0.0	0.0	Rv0457c (-)
547695	18.1	33.1	47.2	0.0	6.0	0.0	6.0	0.0	0.0	6.0	0.0	22.0	Rv0457c (-)
547774	0.0	13.0	5.0	0.0	0.0	0.0	0.0	0.0	0.0	0.0	0.0	22.0	Rv0457c (-)
547790	0.0	0.0	0.0	0.0	0.0	0.0	0.0	0.0	0.0	0.0	0.0	0.0	Rv0457c (-)
547800	0.0	0.0	0.0	0.0	0.0	0.0	0.0	0.0	0.0	0.0	0.0	0.0	Rv0457c (-)
547827	0.0	0.0	0.0	0.0	0.0	0.0	0.0	0.0	0.0	18.0	0.0	0.0	Rv0457c (-)
547836	0.0	0.0	5.0	0.0	0.0	0.0	0.0	0.0	22.1	0.0	0.0	0.0	Rv0457c (-)
547867	0.0	0.0	0.0	0.0	0.0	0.0	0.0	0.0	0.0	0.0	0.0	0.0	Rv0457c (-)
547881	94.3	298.8	196.7	148.2	107.3	56.2	184.4	330.2	15.0	49.1	41.1	331.5	Rv0457c (-)
547920	0.0	0.0	0.0	0.0	0.0	0.0	0.0	0.0	0.0	0.0	0.0	0.0	Rv0457c (-)
547977	0.0	0.0	0.0	0.0	0.0	0.0	0.0	0.0	0.0	0.0	0.0	0.0	Rv0457c (-)
548148	0.0	0.0	0.0	0.0	0.0	0.0	0.0	0.0	0.0	0.0	0.0	0.0	Rv0457c (-)
548181	1378.9	1356.7	1281.5	1156.9	1145.3	1311.7	1901.3	1503.7	1316.4	824.0	504.1	1171.8	Rv0457c (-)
548226	131.4	185.5	226.8	66.1	195.6	170.6	375.8	420.6	166.4	402.0	82.2	22.0	Rv0457c (-)
548259	160.5	99.3	59.2	115.2	75.2	151.5	18.0	14.1	410.0	105.3	0.0	0.0	Rv0457c (-)
548316	150.4	298.8	311.1	115.2	151.4	94.3	43.1	89.3	227.6	235.6	648.4	0.0	Rv0457c (-)
548352	0.0	0.0	17.1	0.0	0.0	0.0	0.0	0.0	22.1	12.0	10.0	0.0	Rv0457c (-)
548360	84.2	132.4	125.4	165.3	183.5	151.5	80.2	74.3	75.2	6.0	10.0	0.0	Rv0457c (-)
548411	0.0	19.1	0.0	33.1	6.0	18.1	24.1	14.1	0.0	0.0	0.0	0.0	Rv0457c (-)
548452	0.0	0.0	0.0	0.0	0.0	0.0	0.0	0.0	0.0	0.0	0.0	0.0	Rv0457c (-)
548533	916.6	851.3	610.1	661.1	531.5	398.4	512.1	586.2	691.8	396.0	597.3	154.2	Rv0457c (-)
548637	75.2	219.6	119.4	115.2	63.2	75.3	0.0	14.1	83.2	68.2	20.0	66.1	Rv0457c (-)
548643	113.3	66.2	143.5	330.6	170.5	151.5	6.0	270.0	166.4	6.0	41.1	22.0	Rv0457c (-)
548681	103.3	59.2	107.4	99.2	37.1	37.1	172.4	29.1	98.3	160.4	10.0	176.3	Rv0457c (-)
548712	660.9	452.2	526.9	181.3	512.5	341.2	123.3	255.0	585.5	241.6	638.3	176.3	Rv0457c (-)
548742	65.2	6.0	5.0	16.0	44.1	75.3	12.0	0.0	60.2	0.0	0.0	22.0	Rv0457c (-)
548862	47.1	26.1	17.1	49.1	63.2	18.1	117.3	44.2	53.1	123.3	102.2	0.0	Rv0457c (-)
549030	94.3	19.1	17.1	66.1	44.1	0.0	0.0	0.0	45.1	0.0	0.0	0.0	Rv0457c (-)
549100	75.2	92.3	59.2	412.7	145.4	37.1	6.0	14.1	83.2	61.1	10.0	0.0	Rv0457c (-)
549225	197.6	225.6	155.5	16.0	157.5	37.1	67.2	224.8	91.2	86.2	10.0	0.0	Rv0457c (-)
549333	500.4	199.5	365.3	892.5	734.1	551.0	246.6	89.3	441.1	309.8	71.1	44.1	Rv0457c (-)
549396	699.0	331.9	538.9	1190.0	644.9	436.6	49.1	345.3	204.5	204.5	154.3	774.2	Rv0457c (-)
549402	670.9	531.5	825.9	776.3	709.0	304.1	221.5	480.8	509.3	706.7	895.9	66.1	Rv0457c (-)
549423	254.7	298.8	202.7	280.5	341.0	132.5	388.9	315.2	388.0	148.4	236.5	353.5	Rv0457c (-)
549527	28.1	119.3	149.5	49.1	25.1	18.1	166.4	89.3	0.0	6.0	0.0	198.3	Rv0457c (-)
549569	1124.2	598.6	700.5	198.3	892.6	702.5	2110.7	1233.7	403.0	780.9	833.7	441.7	Rv0457c (-)
549573	207.6	311.9	185.7	33.1	101.3	208.7	338.8	255.0	250.6	377.9	885.9	0.0	Rv0457c (-)
549634	0.0	0.0	0.0	0.0	0.0	0.0	0.0	0.0	0.0	0.0	0.0	0.0	
549646	9.0	26.1	5.0	0.0	0.0	37.1	0.0	164.6	0.0	61.1	0.0	0.0	
549649	0.0	0.0	0.0	0.0	0.0	0.0	0.0	0.0	0.0	0.0	0.0	0.0	
549674	160.5	139.4	293.0	379.6	258.7	265.9	240.5	239.9	288.7	495.2	10.0	375.6	
549723	56.2	66.2	185.7	462.8	44.1	75.3	234.5	224.8	60.2	204.5	61.1	110.2	Rv0458 (-)
549735	0.0	0.0	0.0	0.0	0.0	0.0	0.0	0.0	0.0	0.0	0.0	0.0	Rv0458 (-)
549783	113.3	146.4	329.2	313.5	157.5	189.7	400.9	224.8	159.4	272.7	41.1	110.2	Rv0458 (-)
550031	0.0	0.0	0.0	0.0	0.0	0.0	0.0	0.0	0.0	0.0	0.0	0.0	Rv0458 (-)
550059	349.0	412.1	550.9	445.7	328.9	417.5	369.8	616.3	296.8	358.9	174.4	685.0	Rv0458 (-)
550125	273.8	152.4	167.6	363.6	220.6	227.8	98.2	224.8	144.4	0.0	154.3	110.2	Rv0458 (-)
550275	462.3	485.3	484.7	313.5	411.2	702.5	487.1	676.6	471.2	1264.1	926.9	774.2	Rv0458 (-)
550431	179.5	359.0	406.4	231.4	170.5	341.2	227.5	300.1	388.0	253.6	123.3	110.2	Rv0458 (-)
550620	292.8	172.5	335.2	214.4	271.8	285.0	320.7	179.7	182.5	315.8	287.6	596.9	Rv0458 (-)
550743	263.7	252.7	202.7	165.3	227.7	341.2	172.4	119.5	426.1	594.5	82.2	22.0	Rv0458 (-)
550778	0.0	0.0	0.0	0.0	0.0	0.0	0.0	0.0	0.0	0.0	0.0	0.0	Rv0458 (-)
550804	160.5	106.3	41.1	66.1	88.3	75.3	123.3	149.6	174.4	191.5	226.5	287.4	Rv0458 (-)
550827	406.1	172.5	161.6	181.3	170.5	75.3	160.4	29.1	151.4	197.5	41.1	309.5	Rv0458 (-)
550830	868.5	1024.8	1065.7	1174.0	1044.0	1025.6	450.0	736.8	859.2	1133.8	1307.7	287.4	Rv0458 (-)
550926	56.2	152.4	149.5	66.1	31.1	56.2	12.0	315.2	53.1	111.3	51.1	0.0	Rv0458 (-)
550962	425.2	232.6	244.9	231.4	315.9	285.0	332.7	300.1	403.0	253.6	359.8	287.4	Rv0458 (-)
551007	65.2	79.2	83.3	247.4	44.1	75.3	18.0	0.0	53.1	0.0	20.0	198.3	Rv0458 (-)
551055	141.4	139.4	119.4	148.2	119.3	151.5	6.0	194.7	83.2	0.0	0.0	0.0	Rv0458 (-)
551064	84.2	39.1	77.3	0.0	94.3	37.1	6.0	119.5	0.0	24.1	0.0	0.0	Rv0458 (-)
551091	75.2	73.2	113.4	0.0	88.3	75.3	0.0	0.0	30.1	80.2	41.1	66.1	Rv0458 (-)
551142	329.9	778.1	394.4	297.5	233.7	285.0	814.8	812.1	189.5	396.0	1431.0	463.7	Rv0458 (-)
551172	65.2	46.1	107.4	16.0	101.3	56.2	6.0	29.1	15.0	12.0	10.0	0.0	Rv0458 (-)
551180	94.3	79.2	275.0	231.4	335.0	113.4	345.8	29.1	166.4	92.2	400.8	0.0	Rv0458 (-)
551259	0.0	19.1	17.1	0.0	6.0	37.1	0.0	0.0	0.0	0.0	0.0	0.0	Rv0459 (-)
551330	37.1	6.0	35.1	16.0	25.1	0.0	0.0	0.0	30.1	0.0	0.0	0.0	Rv0459 (-)
551429	65.2	79.2	77.3	49.1	107.3	94.3	55.1	149.6	60.2	68.2	0.0	0.0	Rv0459 (-)
551597	28.1	86.2	17.1	132.2	18.1	18.1	0.0	44.2	0.0	111.3	308.6	0.0	Rv0459 (-)
551619	216.6	272.7	299.1	82.1	176.5	113.4	363.8	59.2	380.0	185.5	123.3	88.1	Rv0459 (-)
551690	0.0	0.0	0.0	0.0	0.0	0.0	0.0	0.0	0.0	0.0	0.0	0.0	Rv0459 (-)
551699	179.5	205.6	191.7	181.3	126.4	189.7	184.4	179.7	197.5	247.6	82.2	198.3	
551707	519.5	525.4	436.5	280.5	702.0	285.0	172.4	330.2	418.1	415.0	236.5	1327.0	
551763	28.1	92.3	53.2	66.1	18.1	75.3	98.2	14.1	30.1	210.5	0.0	287.4	Rv0460 (-)
551780	9.0	0.0	5.0	0.0	25.1	56.2	0.0	0.0	53.1	18.0	0.0	0.0	Rv0460 (-)
551846	56.2	59.2	119.4	16.0	31.1	94.3	43.1	74.3	83.2	18.0	215.5	88.1	Rv0460 (-)
551999	0.0	0.0	0.0	0.0	0.0	0.0	0.0	0.0	0.0	0.0	0.0	0.0	
552201	0.0	0.0	0.0	0.0	0.0	0.0	0.0	0.0	0.0	0.0	0.0	0.0	Rv0461 (-)
552214	9.0	66.2	65.2	33.1	82.2	151.5	369.8	164.6	144.4	0.0	41.1	0.0	Rv0461 (-)
552219	84.2	33.1	29.1	33.1	94.3	37.1	141.3	14.1	0.0	0.0	113.2	0.0	Rv0461 (-)
552230	226.6	232.6	323.1	33.1	309.9	170.6	147.3	224.8	68.2	458.1	10.0	287.4	Rv0461 (-)
552232	963.7	771.1	694.4	445.7	690.0	589.1	1012.3	330.2	661.7	1041.6	339.7	375.6	Rv0461 (-)
552236	519.5	392.1	490.7	346.6	423.2	285.0	215.5	270.0	433.1	607.5	143.3	242.4	Rv0461 (-)
552261	812.3	805.2	730.6	181.3	702.0	683.4	623.4	164.6	418.1	812.0	1091.3	508.8	Rv0461 (-)
552276	47.1	79.2	47.2	0.0	44.1	18.1	49.1	29.1	7.0	0.0	0.0	0.0	Rv0461 (-)
552314	613.7	551.5	544.9	346.6	360.0	360.3	1110.5	510.9	250.6	253.6	431.9	663.0	Rv0461 (-)
552323	245.7	325.9	377.3	478.8	449.3	417.5	246.6	74.3	166.4	278.7	617.3	508.8	Rv0461 (-)
552368	292.8	126.3	167.6	297.5	265.8	113.4	18.0	89.3	144.4	253.6	41.1	485.7	Rv0461 (-)
552494	150.4	86.2	95.3	33.1	31.1	56.2	98.2	44.2	0.0	18.0	51.1	375.6	Rv0461 (-)
552500	84.2	112.3	400.4	247.4	202.6	113.4	92.2	104.4	204.5	241.6	679.4	0.0	Rv0461 (-)
552503	1124.2	1563.3	1257.4	2463.1	1177.4	1121.0	432.0	1714.5	791.0	929.3	2327.9	353.5	Rv0461 (-)
552506	1000.8	718.0	616.2	727.2	885.6	855.0	438.0	556.1	1247.2	508.2	689.4	1215.8	Rv0461 (-)
552548	197.6	192.5	149.5	0.0	101.3	151.5	209.5	44.2	204.5	259.6	71.1	0.0	Rv0461 (-)
552551	821.3	671.8	748.6	941.6	449.3	551.0	1067.4	450.7	653.7	582.4	638.3	331.5	Rv0461 (-)
552573	160.5	139.4	250.9	379.6	208.6	75.3	0.0	0.0	91.2	92.2	20.0	44.1	
552604	75.2	146.4	179.6	165.3	82.2	113.4	49.1	0.0	189.5	117.3	298.6	154.2	
552609	0.0	0.0	0.0	0.0	0.0	0.0	0.0	0.0	0.0	0.0	0.0	0.0	
552626	0.0	0.0	0.0	0.0	0.0	0.0	0.0	0.0	0.0	0.0	0.0	0.0	Rv0462 (lpdC)
552662	0.0	0.0	0.0	0.0	0.0	0.0	0.0	0.0	0.0	0.0	0.0	0.0	Rv0462 (lpdC)
552722	0.0	0.0	0.0	0.0	0.0	0.0	0.0	0.0	0.0	0.0	0.0	0.0	Rv0462 (lpdC)
552735	0.0	0.0	0.0	0.0	0.0	0.0	0.0	0.0	0.0	0.0	0.0	0.0	Rv0462 (lpdC)
552754	0.0	0.0	0.0	0.0	0.0	0.0	0.0	0.0	0.0	0.0	0.0	0.0	Rv0462 (lpdC)
552851	0.0	0.0	0.0	0.0	0.0	0.0	0.0	0.0	0.0	0.0	0.0	0.0	Rv0462 (lpdC)
552863	0.0	0.0	0.0	0.0	0.0	0.0	0.0	0.0	0.0	0.0	0.0	0.0	Rv0462 (lpdC)
552882	0.0	0.0	0.0	0.0	0.0	0.0	0.0	0.0	0.0	0.0	0.0	0.0	Rv0462 (lpdC)
552950	0.0	0.0	0.0	0.0	0.0	0.0	0.0	0.0	0.0	0.0	0.0	0.0	Rv0462 (lpdC)
553003	0.0	0.0	0.0	0.0	0.0	0.0	0.0	0.0	0.0	0.0	0.0	0.0	Rv0462 (lpdC)
553048	0.0	0.0	0.0	0.0	0.0	0.0	0.0	0.0	0.0	0.0	0.0	0.0	Rv0462 (lpdC)
553089	0.0	0.0	0.0	0.0	0.0	0.0	0.0	0.0	0.0	0.0	0.0	0.0	Rv0462 (lpdC)
553097	0.0	0.0	0.0	0.0	0.0	0.0	0.0	0.0	0.0	0.0	0.0	0.0	Rv0462 (lpdC)
553141	0.0	0.0	0.0	0.0	0.0	0.0	0.0	0.0	0.0	0.0	0.0	0.0	Rv0462 (lpdC)
553178	0.0	0.0	0.0	0.0	0.0	0.0	0.0	0.0	0.0	0.0	0.0	0.0	Rv0462 (lpdC)
553193	0.0	0.0	0.0	0.0	0.0	0.0	0.0	0.0	0.0	0.0	0.0	0.0	Rv0462 (lpdC)
553390	0.0	0.0	0.0	0.0	0.0	0.0	0.0	0.0	0.0	0.0	0.0	0.0	Rv0462 (lpdC)
553442	0.0	0.0	0.0	0.0	0.0	0.0	0.0	0.0	0.0	0.0	0.0	0.0	Rv0462 (lpdC)
553486	0.0	0.0	0.0	0.0	0.0	0.0	0.0	0.0	0.0	0.0	0.0	0.0	Rv0462 (lpdC)
553502	0.0	0.0	0.0	0.0	0.0	0.0	0.0	0.0	0.0	0.0	0.0	0.0	Rv0462 (lpdC)
553510	0.0	0.0	0.0	0.0	0.0	0.0	0.0	0.0	0.0	6.0	0.0	0.0	Rv0462 (lpdC)
553529	0.0	0.0	0.0	0.0	0.0	0.0	0.0	0.0	0.0	0.0	0.0	0.0	Rv0462 (lpdC)
553534	0.0	0.0	0.0	0.0	0.0	0.0	0.0	0.0	0.0	0.0	0.0	0.0	Rv0462 (lpdC)
553554	0.0	0.0	0.0	0.0	0.0	0.0	0.0	0.0	0.0	0.0	0.0	0.0	Rv0462 (lpdC)
553593	0.0	0.0	0.0	0.0	0.0	0.0	0.0	0.0	0.0	0.0	0.0	0.0	Rv0462 (lpdC)
553724	0.0	0.0	0.0	0.0	0.0	0.0	0.0	0.0	0.0	0.0	0.0	0.0	Rv0462 (lpdC)
553833	0.0	0.0	0.0	0.0	0.0	0.0	0.0	0.0	0.0	0.0	0.0	0.0	Rv0462 (lpdC)
554081	0.0	0.0	0.0	0.0	0.0	0.0	0.0	0.0	0.0	0.0	0.0	0.0	Rv0463 (-)
554088	226.6	132.4	155.5	115.2	75.2	94.3	227.5	390.5	106.3	55.1	0.0	0.0	Rv0463 (-)
554161	301.9	245.7	335.2	313.5	252.7	208.7	320.7	89.3	53.1	346.8	205.4	265.4	Rv0463 (-)
554304	500.4	538.5	353.2	346.6	663.9	455.6	641.4	420.6	311.8	452.1	421.9	220.3	Rv0463 (-)
554317	18.1	59.2	11.0	33.1	56.2	37.1	0.0	14.1	53.1	0.0	10.0	66.1	Rv0464c (-)
554374	75.2	99.3	11.0	0.0	101.3	75.3	12.0	14.1	22.1	12.0	0.0	0.0	Rv0464c (-)
554388	0.0	0.0	0.0	0.0	0.0	0.0	0.0	0.0	0.0	0.0	277.6	0.0	Rv0464c (-)
554483	0.0	0.0	0.0	0.0	0.0	0.0	0.0	0.0	0.0	0.0	0.0	0.0	Rv0464c (-)
554490	18.1	99.3	23.1	33.1	82.2	37.1	0.0	0.0	113.3	55.1	0.0	0.0	Rv0464c (-)
554562	179.5	146.4	71.3	16.0	75.2	56.2	289.6	224.8	136.3	6.0	51.1	0.0	Rv0464c (-)
554586	28.1	53.1	53.2	16.0	56.2	170.6	240.5	179.7	106.3	12.0	0.0	0.0	Rv0464c (-)
554629	292.8	179.5	191.7	330.6	348.0	265.9	289.6	134.5	311.8	179.4	10.0	0.0	Rv0464c (-)
554643	859.4	791.2	670.4	628.1	753.2	683.4	838.9	827.1	912.3	284.7	298.6	774.2	Rv0464c (-)
554675	84.2	59.2	11.0	49.1	12.0	56.2	6.0	0.0	0.0	0.0	0.0	0.0	Rv0464c (-)
554703	56.2	73.2	131.5	132.2	75.2	18.1	12.0	14.1	45.1	6.0	0.0	22.0	Rv0464c (-)
554716	226.6	458.3	412.4	462.8	227.7	285.0	147.3	315.2	448.1	340.8	30.1	0.0	Rv0464c (-)
554740	254.7	352.0	329.2	181.3	315.9	208.7	518.2	119.5	182.5	68.2	41.1	397.6	Rv0464c (-)
554749	0.0	0.0	0.0	0.0	0.0	0.0	0.0	0.0	0.0	0.0	0.0	0.0	Rv0464c (-)
554858	160.5	119.3	256.9	33.1	252.7	170.6	80.2	164.6	15.0	179.4	30.1	0.0	Rv0464c (-)
554888	245.7	245.7	383.3	280.5	518.5	227.8	426.0	270.0	113.3	86.2	10.0	0.0	Rv0464c (-),Rv0465c (-)
554904	28.1	53.1	41.1	16.0	12.0	0.0	0.0	0.0	0.0	0.0	10.0	0.0	Rv0465c (-)
555013	47.1	66.2	59.2	0.0	25.1	94.3	6.0	89.3	7.0	61.1	0.0	22.0	Rv0465c (-)
555028	368.0	331.9	220.8	280.5	367.1	304.1	36.1	44.2	45.1	6.0	51.1	22.0	Rv0465c (-)
555063	18.1	92.3	71.3	66.1	101.3	170.6	6.0	119.5	53.1	24.1	0.0	0.0	Rv0465c (-)
555118	0.0	0.0	0.0	0.0	0.0	0.0	0.0	14.1	0.0	0.0	0.0	0.0	Rv0465c (-)
555132	84.2	119.3	256.9	0.0	82.2	246.9	36.1	315.2	91.2	86.2	10.0	0.0	Rv0465c (-)
555174	263.7	165.5	299.1	264.4	132.4	227.8	234.5	194.7	68.2	80.2	20.0	88.1	Rv0465c (-)
555240	0.0	6.0	11.0	0.0	37.1	18.1	0.0	14.1	7.0	0.0	0.0	0.0	Rv0465c (-)
555374	47.1	185.5	220.8	132.2	63.2	132.5	12.0	14.1	60.2	80.2	20.0	0.0	Rv0465c (-)
555405	310.9	472.3	460.6	115.2	562.6	531.9	567.3	209.8	159.4	92.2	143.3	176.3	Rv0465c (-)
555417	103.3	92.3	137.5	16.0	220.6	189.7	246.6	209.8	45.1	61.1	0.0	0.0	Rv0465c (-)
555444	9.0	6.0	65.2	0.0	25.1	18.1	6.0	0.0	0.0	6.0	0.0	0.0	Rv0465c (-)
555480	0.0	39.1	11.0	66.1	37.1	18.1	6.0	0.0	45.1	0.0	0.0	88.1	Rv0465c (-)
555507	103.3	92.3	119.4	132.2	271.8	227.8	197.4	164.6	106.3	6.0	10.0	242.4	Rv0465c (-)
555511	113.3	232.6	185.7	0.0	132.4	113.4	12.0	119.5	53.1	43.1	20.0	0.0	Rv0465c (-)
555603	94.3	172.5	244.9	297.5	157.5	151.5	258.6	270.0	45.1	129.3	0.0	22.0	Rv0465c (-)
555687	443.3	258.7	275.0	49.1	214.6	189.7	24.1	315.2	22.1	12.0	41.1	88.1	Rv0465c (-)
555734	150.4	192.5	173.6	198.3	119.3	208.7	110.2	134.5	37.1	117.3	0.0	110.2	Rv0465c (-)
555839	396.1	311.9	406.4	644.1	581.7	608.2	832.9	646.4	129.3	61.1	154.3	66.1	Rv0465c (-)
555843	349.0	518.4	628.2	148.2	442.3	323.1	258.6	194.7	91.2	43.1	61.1	22.0	Rv0465c (-)
555858	1038.9	765.1	1035.6	1355.3	1005.9	627.2	783.8	766.9	136.3	241.6	154.3	840.3	Rv0465c (-)
555864	396.1	445.2	365.3	66.1	373.1	189.7	61.1	44.2	0.0	55.1	20.0	220.3	Rv0465c (-)
555966	0.0	0.0	0.0	0.0	0.0	0.0	0.0	0.0	0.0	0.0	0.0	0.0	Rv0465c (-)
556055	462.3	419.1	640.2	297.5	518.5	265.9	345.8	420.6	129.3	154.4	61.1	397.6	Rv0465c (-)
556209	1331.8	585.6	772.7	1073.8	854.5	702.5	543.2	1083.1	106.3	185.5	92.2	88.1	Rv0465c (-)
556267	9.0	33.1	65.2	49.1	6.0	18.1	0.0	0.0	15.0	0.0	30.1	0.0	Rv0465c (-)
556296	453.3	718.0	532.9	478.8	474.4	417.5	475.1	450.7	60.2	74.2	30.1	265.4	Rv0465c (-)
556321	0.0	13.0	17.1	0.0	12.0	18.1	0.0	0.0	0.0	160.4	0.0	0.0	
556354	254.7	338.9	424.5	429.7	227.7	341.2	475.1	345.3	280.7	340.8	0.0	88.1	
556431	94.3	73.2	202.7	264.4	18.1	94.3	160.4	104.4	7.0	6.0	431.9	44.1	
556679	28.1	6.0	11.0	0.0	0.0	0.0	0.0	0.0	0.0	0.0	0.0	0.0	Rv0466 (-)
556914	179.5	79.2	202.7	264.4	50.1	132.5	18.0	29.1	204.5	166.4	1029.2	88.1	Rv0466 (-)
556979	18.1	6.0	35.1	16.0	18.1	0.0	0.0	0.0	144.4	12.0	51.1	0.0	Rv0466 (-)
557013	28.1	46.1	131.5	198.3	119.3	170.6	43.1	134.5	159.4	154.4	71.1	22.0	Rv0466 (-)
557034	273.8	132.4	610.1	544.9	119.3	304.1	289.6	375.4	570.5	358.9	494.0	287.4	Rv0466 (-)
557161	18.1	0.0	41.1	0.0	12.0	37.1	6.0	119.5	7.0	12.0	10.0	22.0	Rv0466 (-)
557192	47.1	66.2	89.3	0.0	25.1	132.5	0.0	119.5	129.3	179.4	20.0	0.0	Rv0466 (-)
557205	613.7	238.7	946.3	561.9	252.7	551.0	12.0	164.6	341.9	129.3	92.2	132.2	Rv0466 (-)
557286	9.0	0.0	11.0	0.0	6.0	37.1	0.0	0.0	0.0	0.0	0.0	0.0	
557304	0.0	0.0	0.0	0.0	0.0	0.0	0.0	0.0	0.0	0.0	0.0	0.0	
557314	0.0	59.2	41.1	0.0	6.0	0.0	0.0	0.0	0.0	0.0	0.0	0.0	
557438	0.0	26.1	0.0	0.0	0.0	0.0	0.0	0.0	0.0	0.0	0.0	0.0	
557483	0.0	0.0	0.0	0.0	0.0	0.0	0.0	0.0	0.0	0.0	0.0	0.0	
557517	0.0	0.0	0.0	0.0	0.0	0.0	0.0	0.0	0.0	0.0	0.0	0.0	
557529	0.0	0.0	0.0	0.0	0.0	18.1	0.0	0.0	0.0	0.0	0.0	0.0	
557617	0.0	0.0	0.0	0.0	0.0	0.0	0.0	0.0	0.0	0.0	0.0	0.0	Rv0467 (icl1)
557794	0.0	0.0	0.0	16.0	0.0	18.1	0.0	0.0	0.0	0.0	0.0	0.0	Rv0467 (icl1)
557845	0.0	0.0	0.0	0.0	0.0	0.0	0.0	0.0	0.0	0.0	0.0	0.0	Rv0467 (icl1)
557863	0.0	0.0	0.0	0.0	0.0	0.0	0.0	0.0	0.0	0.0	0.0	0.0	Rv0467 (icl1)
557949	0.0	0.0	0.0	0.0	0.0	0.0	0.0	0.0	0.0	0.0	0.0	0.0	Rv0467 (icl1)
558022	0.0	0.0	0.0	0.0	0.0	0.0	0.0	0.0	0.0	0.0	0.0	0.0	Rv0467 (icl1)
558213	0.0	0.0	0.0	0.0	0.0	0.0	0.0	0.0	0.0	0.0	0.0	0.0	Rv0467 (icl1)
558304	0.0	0.0	0.0	0.0	0.0	0.0	0.0	0.0	0.0	0.0	0.0	0.0	Rv0467 (icl1)
558352	0.0	0.0	0.0	0.0	0.0	0.0	0.0	0.0	0.0	0.0	0.0	0.0	Rv0467 (icl1)
558390	0.0	0.0	0.0	0.0	0.0	0.0	0.0	0.0	0.0	0.0	0.0	0.0	Rv0467 (icl1)
558442	0.0	0.0	0.0	0.0	0.0	0.0	0.0	0.0	0.0	0.0	0.0	0.0	Rv0467 (icl1)
558463	0.0	0.0	0.0	0.0	0.0	0.0	0.0	0.0	0.0	0.0	0.0	0.0	Rv0467 (icl1)
558595	0.0	0.0	5.0	0.0	0.0	0.0	0.0	0.0	0.0	0.0	0.0	0.0	Rv0467 (icl1)
558616	0.0	0.0	0.0	0.0	0.0	0.0	0.0	0.0	0.0	0.0	0.0	0.0	Rv0467 (icl1)
558622	0.0	0.0	0.0	0.0	0.0	0.0	0.0	0.0	0.0	0.0	0.0	0.0	Rv0467 (icl1)
558646	0.0	0.0	0.0	0.0	0.0	0.0	0.0	0.0	0.0	0.0	0.0	0.0	Rv0467 (icl1)
558691	0.0	0.0	0.0	0.0	0.0	0.0	0.0	0.0	0.0	0.0	0.0	0.0	Rv0467 (icl1)
558730	0.0	0.0	0.0	0.0	0.0	0.0	0.0	0.0	0.0	0.0	0.0	0.0	Rv0467 (icl1)
558814	292.8	432.2	299.1	429.7	335.0	360.3	357.8	420.6	106.3	228.6	10.0	44.1	Rv0467 (icl1)
558920	113.3	86.2	23.1	82.1	101.3	18.1	18.0	74.3	60.2	179.4	0.0	220.3	Rv0468 (fadB2)
559079	28.1	59.2	11.0	0.0	56.2	0.0	0.0	0.0	0.0	0.0	0.0	44.1	Rv0468 (fadB2)
559142	65.2	132.4	77.3	99.2	107.3	132.5	0.0	14.1	98.3	98.2	0.0	0.0	Rv0468 (fadB2)
559149	0.0	0.0	5.0	0.0	0.0	18.1	0.0	0.0	7.0	12.0	0.0	0.0	Rv0468 (fadB2)
559257	28.1	59.2	71.3	0.0	63.2	0.0	197.4	0.0	113.3	74.2	10.0	0.0	Rv0468 (fadB2)
559422	75.2	33.1	5.0	115.2	101.3	75.3	30.1	29.1	22.1	160.4	20.0	0.0	Rv0468 (fadB2)
559495	9.0	33.1	53.2	0.0	0.0	18.1	0.0	74.3	0.0	0.0	0.0	0.0	Rv0468 (fadB2)
559574	0.0	0.0	0.0	0.0	0.0	0.0	0.0	0.0	0.0	0.0	0.0	0.0	Rv0468 (fadB2)
559619	0.0	0.0	11.0	0.0	6.0	18.1	0.0	0.0	98.3	123.3	0.0	220.3	Rv0468 (fadB2)
559675	9.0	0.0	0.0	0.0	0.0	0.0	0.0	0.0	7.0	12.0	0.0	0.0	Rv0468 (fadB2)
559701	406.1	179.5	220.8	214.4	220.6	323.1	160.4	194.7	524.3	409.0	20.0	198.3	Rv0468 (fadB2)
559747	263.7	225.6	131.5	148.2	138.4	379.3	789.8	661.5	555.4	377.9	854.8	22.0	Rv0468 (fadB2)
559753	9.0	112.3	125.4	82.1	63.2	113.4	203.5	104.4	273.7	43.1	71.1	0.0	Rv0468 (fadB2)
559763	207.6	331.9	293.0	115.2	239.7	455.6	654.5	541.0	273.7	154.4	1256.6	44.1	
559819	160.5	205.6	155.5	82.1	107.3	132.5	6.0	29.1	280.7	105.3	185.4	0.0	
559843	28.1	19.1	23.1	0.0	63.2	0.0	0.0	29.1	15.0	86.2	0.0	0.0	
559852	37.1	33.1	59.2	16.0	0.0	37.1	0.0	0.0	0.0	0.0	82.2	176.3	
559855	0.0	0.0	0.0	0.0	0.0	0.0	0.0	0.0	0.0	0.0	0.0	0.0	
559901	0.0	39.1	23.1	16.0	0.0	37.1	0.0	14.1	0.0	0.0	0.0	0.0	Rv0469 (umaA)
559912	0.0	39.1	0.0	214.4	0.0	37.1	49.1	0.0	7.0	0.0	0.0	0.0	Rv0469 (umaA)
559933	113.3	66.2	53.2	66.1	37.1	132.5	129.3	74.3	204.5	86.2	10.0	0.0	Rv0469 (umaA)
559967	18.1	6.0	23.1	0.0	25.1	37.1	0.0	89.3	0.0	0.0	0.0	88.1	Rv0469 (umaA)
559984	47.1	165.5	59.2	49.1	82.2	37.1	12.0	29.1	166.4	148.4	154.3	0.0	Rv0469 (umaA)
559996	75.2	99.3	65.2	33.1	164.5	56.2	12.0	14.1	98.3	43.1	0.0	66.1	Rv0469 (umaA)
560097	0.0	0.0	0.0	0.0	0.0	0.0	0.0	0.0	0.0	0.0	0.0	0.0	Rv0469 (umaA)
560143	18.1	33.1	29.1	16.0	69.2	56.2	61.1	59.2	37.1	86.2	0.0	0.0	Rv0469 (umaA)
560163	122.3	92.3	143.5	115.2	101.3	132.5	209.5	119.5	235.6	117.3	854.8	22.0	Rv0469 (umaA)
560191	0.0	0.0	0.0	0.0	0.0	0.0	0.0	0.0	0.0	0.0	0.0	0.0	Rv0469 (umaA)
560283	9.0	86.2	113.4	33.1	75.2	37.1	141.3	89.3	197.5	160.4	30.1	353.5	Rv0469 (umaA)
560326	47.1	53.1	71.3	247.4	69.2	94.3	6.0	74.3	296.8	166.4	185.4	397.6	Rv0469 (umaA)
560350	0.0	0.0	0.0	0.0	0.0	0.0	0.0	0.0	7.0	0.0	0.0	0.0	Rv0469 (umaA)
560357	0.0	6.0	59.2	0.0	31.1	56.2	0.0	0.0	0.0	0.0	92.2	0.0	Rv0469 (umaA)
560401	18.1	46.1	17.1	0.0	0.0	37.1	0.0	0.0	0.0	55.1	0.0	353.5	Rv0469 (umaA)
560403	282.8	6.0	11.0	0.0	56.2	18.1	12.0	0.0	15.0	0.0	0.0	0.0	Rv0469 (umaA)
560460	0.0	0.0	0.0	0.0	0.0	0.0	0.0	0.0	0.0	0.0	0.0	0.0	Rv0469 (umaA)
560501	0.0	13.0	11.0	0.0	6.0	0.0	6.0	0.0	0.0	0.0	0.0	0.0	Rv0469 (umaA)
560581	0.0	0.0	0.0	0.0	0.0	0.0	0.0	0.0	0.0	0.0	0.0	0.0	Rv0469 (umaA)
560594	9.0	26.1	5.0	0.0	56.2	37.1	6.0	14.1	7.0	0.0	71.1	0.0	Rv0469 (umaA)
560622	0.0	39.1	17.1	0.0	6.0	0.0	0.0	0.0	15.0	43.1	0.0	0.0	Rv0469 (umaA)
560662	56.2	139.4	65.2	231.4	195.6	113.4	6.0	134.5	166.4	117.3	51.1	0.0	Rv0469 (umaA)
560671	254.7	292.8	250.9	181.3	113.3	151.5	197.4	164.6	288.7	253.6	133.3	485.7	Rv0469 (umaA)
560680	131.4	146.4	137.5	198.3	82.2	170.6	271.6	450.7	235.6	80.2	380.8	44.1	Rv0469 (umaA)
560749	425.2	671.8	466.6	346.6	360.0	417.5	320.7	285.1	349.9	235.6	318.7	485.7	Rv0469 (umaA)
560830	0.0	6.0	0.0	0.0	0.0	0.0	0.0	0.0	0.0	0.0	0.0	0.0	
560852	28.1	53.1	83.3	115.2	107.3	94.3	6.0	14.1	98.3	123.3	226.5	0.0	Rv0470c (pcaA)
560885	0.0	6.0	0.0	0.0	69.2	75.3	6.0	14.1	0.0	0.0	0.0	0.0	Rv0470c (pcaA)
560921	9.0	39.1	0.0	0.0	12.0	56.2	49.1	29.1	0.0	0.0	0.0	22.0	Rv0470c (pcaA)
560930	9.0	19.1	0.0	0.0	12.0	37.1	0.0	0.0	0.0	0.0	0.0	0.0	Rv0470c (pcaA)
560939	9.0	92.3	11.0	0.0	18.1	132.5	6.0	104.4	0.0	0.0	0.0	0.0	Rv0470c (pcaA)
561020	0.0	33.1	0.0	0.0	44.1	56.2	0.0	0.0	0.0	18.0	0.0	0.0	Rv0470c (pcaA)
561074	18.1	6.0	0.0	0.0	0.0	18.1	0.0	0.0	0.0	0.0	0.0	0.0	Rv0470c (pcaA)
561275	18.1	19.1	0.0	33.1	37.1	56.2	0.0	0.0	0.0	0.0	0.0	22.0	Rv0470c (pcaA)
561458	0.0	6.0	0.0	0.0	37.1	37.1	0.0	0.0	0.0	0.0	0.0	0.0	Rv0470c (pcaA)
561605	0.0	33.1	0.0	0.0	0.0	56.2	0.0	0.0	0.0	0.0	0.0	0.0	Rv0470c (pcaA)
561617	18.1	19.1	11.0	0.0	75.2	113.4	0.0	0.0	0.0	0.0	0.0	0.0	Rv0470c (pcaA)
561668	18.1	33.1	0.0	16.0	37.1	0.0	0.0	0.0	0.0	0.0	0.0	0.0	Rv0470c (pcaA)
561714	0.0	0.0	0.0	0.0	0.0	0.0	0.0	0.0	7.0	0.0	0.0	0.0	Rv0470c (pcaA)
561776	197.6	545.5	23.1	165.3	303.9	570.0	388.9	29.1	151.4	43.1	10.0	44.1	
561801	1162.3	931.5	1126.0	842.4	898.6	1044.7	610.4	330.2	737.9	1195.9	658.4	663.0	
561955	197.6	272.7	238.8	694.2	341.0	304.1	444.0	917.5	22.1	55.1	514.1	88.1	Rv0470A (-)
562015	878.5	838.3	604.1	842.4	961.8	589.1	1438.2	676.6	684.7	767.9	494.0	265.4	Rv0470A (-)
562094	37.1	33.1	29.1	66.1	25.1	113.4	49.1	104.4	189.5	86.2	195.4	22.0	Rv0470A (-)
562102	566.6	697.9	1035.6	445.7	765.2	721.6	1258.8	330.2	517.3	265.7	854.8	840.3	Rv0470A (-)
562106	1322.7	1636.5	1604.6	1156.9	1766.1	1710.1	1184.7	1548.8	714.8	1096.7	1740.7	1017.5	Rv0470A (-)
562110	1133.2	1050.9	970.4	925.6	1031.0	950.4	450.0	827.1	653.7	582.4	370.8	1282.9	Rv0470A (-)
562163	207.6	298.8	347.2	346.6	379.1	341.2	432.0	691.6	159.4	333.8	102.2	0.0	Rv0470A (-)
562183	0.0	0.0	0.0	0.0	0.0	0.0	0.0	0.0	0.0	0.0	0.0	0.0	Rv0470A (-)
562200	301.9	392.1	347.2	264.4	252.7	189.7	110.2	435.6	106.3	154.4	30.1	0.0	Rv0470A (-)
562222	641.8	432.2	472.7	264.4	581.7	417.5	135.3	420.6	204.5	321.8	669.4	618.9	Rv0470A (-)
562254	0.0	6.0	0.0	16.0	50.1	18.1	24.1	89.3	22.1	0.0	41.1	66.1	Rv0470A (-),Rv0471c (-)
562305	169.5	318.9	268.9	66.1	341.0	436.6	160.4	149.6	235.6	185.5	102.2	22.0	Rv0471c (-)
562308	377.1	419.1	394.4	247.4	594.7	360.3	289.6	420.6	159.4	278.7	287.6	220.3	Rv0471c (-)
562362	1671.7	1350.7	1713.0	1273.1	1829.3	1292.6	1413.2	1323.0	1605.1	1320.2	1060.2	1415.1	Rv0471c (-)
562364	1596.5	1297.5	916.2	694.2	911.6	1235.4	1215.7	842.2	1224.1	898.2	1091.3	1127.7	Rv0471c (-)
562386	0.0	0.0	0.0	0.0	0.0	0.0	0.0	0.0	0.0	0.0	0.0	0.0	Rv0471c (-)
562406	481.4	478.3	460.6	247.4	619.8	341.2	536.2	270.0	380.0	61.1	71.1	707.1	Rv0471c (-)
562421	245.7	366.0	448.6	595.0	461.3	246.9	110.2	330.2	403.0	179.4	143.3	419.6	Rv0471c (-)
562437	56.2	86.2	77.3	0.0	138.4	113.4	375.8	209.8	7.0	228.6	10.0	0.0	Rv0471c (-)
562454	169.5	159.4	287.0	313.5	239.7	94.3	277.6	480.8	60.2	86.2	370.8	22.0	Rv0471c (-)
562467	699.0	824.3	801.8	743.2	1164.4	778.8	381.9	300.1	311.8	1139.8	442.9	906.4	Rv0471c (-)
562673	453.3	618.7	789.8	330.6	759.2	627.2	190.4	601.3	265.7	600.5	143.3	375.6	Rv0471c (-)
562720	84.2	179.5	155.5	198.3	214.6	113.4	55.1	315.2	517.3	278.7	607.3	0.0	
562727	113.3	59.2	77.3	115.2	69.2	132.5	12.0	14.1	53.1	148.4	10.0	309.5	Rv0472c (-)
562844	56.2	13.0	23.1	16.0	12.0	56.2	0.0	0.0	0.0	0.0	0.0	0.0	Rv0472c (-)
562925	226.6	53.1	101.4	148.2	69.2	208.7	6.0	0.0	15.0	74.2	0.0	22.0	Rv0472c (-)
563052	9.0	0.0	5.0	0.0	12.0	0.0	0.0	74.3	7.0	0.0	0.0	0.0	Rv0472c (-)
563072	0.0	6.0	17.1	0.0	0.0	0.0	0.0	0.0	0.0	0.0	0.0	0.0	Rv0472c (-)
563105	65.2	53.1	179.6	49.1	25.1	56.2	18.0	194.7	15.0	55.1	0.0	0.0	Rv0472c (-)
563145	28.1	13.0	23.1	0.0	50.1	0.0	0.0	0.0	0.0	24.1	0.0	0.0	Rv0472c (-)
563240	65.2	13.0	53.2	0.0	18.1	75.3	6.0	0.0	15.0	6.0	0.0	0.0	Rv0472c (-)
563246	84.2	33.1	65.2	82.1	18.1	56.2	123.3	14.1	15.0	0.0	0.0	0.0	Rv0472c (-)
563281	28.1	59.2	155.5	165.3	18.1	75.3	0.0	0.0	0.0	18.0	0.0	0.0	Rv0472c (-)
563418	65.2	26.1	11.0	0.0	0.0	37.1	0.0	14.1	7.0	43.1	0.0	0.0	Rv0472c (-)
563451	179.5	92.3	167.6	165.3	88.3	94.3	24.1	465.8	113.3	216.5	61.1	22.0	
563464	47.1	6.0	11.0	33.1	69.2	75.3	0.0	0.0	7.0	12.0	0.0	0.0	
563467	65.2	53.1	161.6	264.4	88.3	56.2	0.0	0.0	136.3	37.1	0.0	0.0	
563537	188.5	245.7	113.4	181.3	157.5	304.1	147.3	224.8	53.1	92.2	843.8	176.3	
563553	9.0	19.1	5.0	0.0	0.0	0.0	0.0	0.0	106.3	0.0	0.0	0.0	
563578	406.1	465.3	532.9	330.6	594.7	551.0	308.7	360.4	380.0	830.0	864.8	1482.2	Rv0473 (-)
563754	56.2	86.2	5.0	0.0	63.2	18.1	0.0	0.0	0.0	30.1	0.0	220.3	Rv0473 (-)
563825	84.2	73.2	35.1	0.0	6.0	37.1	0.0	14.1	15.0	12.0	10.0	0.0	Rv0473 (-)
563851	0.0	39.1	11.0	66.1	63.2	0.0	0.0	14.1	53.1	0.0	0.0	0.0	Rv0473 (-)
563907	169.5	152.4	353.2	49.1	239.7	208.7	30.1	300.1	220.6	191.5	1009.1	176.3	Rv0473 (-)
563926	37.1	79.2	53.2	0.0	18.1	18.1	6.0	0.0	7.0	61.1	0.0	0.0	Rv0473 (-)
564039	368.0	331.9	490.7	297.5	417.2	360.3	1110.5	1128.3	250.6	668.6	370.8	331.5	Rv0473 (-)
564184	37.1	66.2	29.1	33.1	132.4	56.2	12.0	0.0	22.1	24.1	236.5	0.0	Rv0473 (-)
564262	84.2	39.1	11.0	0.0	63.2	37.1	12.0	0.0	60.2	24.1	504.1	0.0	Rv0473 (-)
564388	197.6	258.7	113.4	0.0	354.0	132.5	808.8	119.5	37.1	154.4	318.7	0.0	Rv0473 (-)
564412	65.2	106.3	89.3	33.1	25.1	75.3	24.1	149.6	68.2	6.0	0.0	44.1	Rv0473 (-)
564460	0.0	0.0	0.0	0.0	0.0	0.0	0.0	0.0	0.0	0.0	0.0	0.0	Rv0473 (-)
564543	1143.2	1204.3	730.6	809.4	1031.0	816.9	647.5	661.5	1726.4	415.0	1699.6	463.7	Rv0473 (-)
564714	1124.2	745.0	801.8	694.2	816.4	740.6	629.4	194.7	676.7	1090.7	700.5	596.9	Rv0473 (-)
564758	0.0	19.1	11.0	0.0	25.1	0.0	0.0	0.0	0.0	49.1	0.0	0.0	Rv0473 (-)
564911	226.6	412.1	490.7	264.4	341.0	227.8	67.2	209.8	197.5	576.4	30.1	397.6	Rv0473 (-)
564945	0.0	0.0	0.0	0.0	0.0	0.0	0.0	0.0	0.0	0.0	0.0	0.0	
564961	0.0	0.0	0.0	0.0	0.0	0.0	0.0	0.0	0.0	0.0	0.0	0.0	
564978	462.3	425.2	563.0	49.1	151.4	208.7	36.1	285.1	197.5	303.7	133.3	309.5	
565012	282.8	205.6	238.8	429.7	176.5	285.0	73.2	360.4	288.7	272.7	41.1	22.0	
565018	56.2	19.1	29.1	49.1	37.1	0.0	0.0	0.0	98.3	0.0	0.0	0.0	
565171	84.2	59.2	179.6	165.3	101.3	113.4	98.2	44.2	159.4	49.1	61.1	66.1	Rv0474 (-)
565200	340.0	212.6	191.7	495.8	373.1	360.3	326.7	224.8	280.7	92.2	82.2	0.0	Rv0474 (-)
565264	443.3	338.9	520.8	198.3	183.5	398.4	357.8	315.2	501.3	265.7	205.4	309.5	Rv0474 (-)
565329	0.0	0.0	0.0	0.0	0.0	0.0	0.0	14.1	0.0	0.0	0.0	0.0	Rv0474 (-)
565368	28.1	39.1	71.3	82.1	88.3	18.1	24.1	29.1	144.4	92.2	0.0	66.1	Rv0474 (-)
565372	226.6	238.7	281.0	544.9	499.4	398.4	758.7	646.4	593.5	129.3	133.3	508.8	Rv0474 (-)
565383	368.0	352.0	586.1	33.1	423.2	360.3	369.8	194.7	517.3	346.8	123.3	419.6	Rv0474 (-)
565444	18.1	13.0	23.1	0.0	25.1	18.1	0.0	0.0	22.1	49.1	0.0	0.0	Rv0474 (-)
565482	28.1	6.0	23.1	0.0	6.0	56.2	0.0	29.1	0.0	92.2	0.0	0.0	
565595	547.5	1091.0	1077.8	462.8	822.4	855.0	381.9	1548.8	1658.2	867.1	782.6	1017.5	
565624	273.8	379.0	418.5	66.1	271.8	227.8	777.7	435.6	555.4	117.3	20.0	66.1	
565706	434.2	311.9	394.4	330.6	354.0	398.4	432.0	601.3	296.8	129.3	843.8	331.5	
565757	340.0	578.6	622.2	528.9	265.8	589.1	221.5	420.6	844.2	477.2	359.8	796.2	
565769	0.0	0.0	5.0	0.0	18.1	18.1	141.3	59.2	0.0	0.0	0.0	0.0	
565779	359.0	19.1	47.2	33.1	18.1	56.2	6.0	0.0	75.2	0.0	20.0	0.0	
565783	245.7	372.0	161.6	82.1	277.8	246.9	92.2	285.1	463.2	61.1	20.0	88.1	
565795	329.9	199.5	226.8	115.2	214.6	189.7	184.4	164.6	456.2	12.0	30.1	110.2	
565928	141.4	265.7	89.3	297.5	183.5	113.4	172.4	691.6	75.2	216.5	256.5	176.3	Rv0475 (hbhA)
566042	103.3	152.4	107.4	198.3	202.6	94.3	49.1	74.3	174.4	80.2	205.4	0.0	Rv0475 (hbhA)
566058	18.1	6.0	0.0	0.0	0.0	18.1	6.0	74.3	0.0	18.0	0.0	0.0	Rv0475 (hbhA)
566075	0.0	0.0	0.0	0.0	0.0	0.0	0.0	0.0	0.0	0.0	0.0	0.0	Rv0475 (hbhA)
566082	47.1	26.1	107.4	99.2	12.0	37.1	6.0	0.0	30.1	0.0	0.0	0.0	Rv0475 (hbhA)
566116	0.0	39.1	11.0	16.0	0.0	37.1	0.0	14.1	30.1	12.0	10.0	0.0	Rv0475 (hbhA)
566172	387.1	219.6	226.8	49.1	145.4	304.1	1549.5	586.2	45.1	136.3	586.2	88.1	Rv0475 (hbhA)
566213	160.5	165.5	155.5	115.2	214.6	113.4	252.6	255.0	15.0	247.6	102.2	176.3	Rv0475 (hbhA)
566279	188.5	292.8	299.1	346.6	284.8	189.7	438.0	224.8	129.3	117.3	267.6	287.4	Rv0475 (hbhA)
566397	207.6	119.3	137.5	115.2	246.7	151.5	190.4	194.7	250.6	160.4	123.3	0.0	Rv0475 (hbhA)
566475	179.5	146.4	113.4	363.6	189.5	265.9	567.3	285.1	356.9	204.5	400.8	596.9	
566504	18.1	26.1	17.1	0.0	6.0	56.2	190.4	14.1	15.0	0.0	0.0	22.0	
566518	245.7	385.1	299.1	412.7	271.8	398.4	209.5	239.9	836.1	123.3	484.0	176.3	Rv0476 (-)
566550	387.1	472.3	575.0	313.5	753.2	455.6	500.1	857.2	577.5	296.7	82.2	44.1	Rv0476 (-)
566589	604.7	258.7	508.8	511.9	531.5	379.3	412.9	541.0	333.9	471.2	947.0	0.0	Rv0476 (-)
566591	292.8	331.9	359.3	132.2	183.5	265.9	412.9	239.9	227.6	309.8	195.4	176.3	Rv0476 (-)
566667	56.2	119.3	65.2	16.0	170.5	113.4	375.8	89.3	113.3	43.1	51.1	0.0	Rv0476 (-)
566721	245.7	492.3	347.2	198.3	734.1	285.0	432.0	194.7	426.1	371.9	133.3	132.2	Rv0476 (-)
566772	0.0	0.0	0.0	0.0	0.0	0.0	0.0	0.0	0.0	0.0	0.0	0.0	Rv0476 (-)
566831	349.0	432.2	466.6	363.6	449.3	360.3	598.3	239.9	653.7	545.3	607.3	1548.3	Rv0477 (-)
566884	1303.7	904.5	1197.2	1718.9	1170.4	1025.6	1333.0	1173.4	1802.6	1630.0	1473.1	287.4	Rv0477 (-)
566965	103.3	92.3	113.4	99.2	88.3	37.1	418.9	179.7	83.2	12.0	51.1	0.0	Rv0477 (-)
566985	519.5	545.5	436.5	544.9	1050.0	759.7	882.0	405.5	706.8	483.2	328.7	818.2	Rv0477 (-)
567103	0.0	0.0	0.0	0.0	0.0	0.0	6.0	0.0	0.0	0.0	0.0	0.0	Rv0477 (-)
567223	575.6	73.2	101.4	16.0	69.2	132.5	6.0	149.6	45.1	86.2	267.6	88.1	Rv0477 (-)
567265	216.6	126.3	311.1	561.9	208.6	227.8	264.6	209.8	91.2	117.3	133.3	0.0	Rv0478 (deoC)
567345	18.1	59.2	41.1	0.0	18.1	75.3	18.0	270.0	0.0	12.0	0.0	0.0	Rv0478 (deoC)
567781	47.1	33.1	59.2	0.0	44.1	18.1	6.0	465.8	7.0	68.2	133.3	22.0	Rv0478 (deoC)
567965	0.0	0.0	0.0	0.0	0.0	0.0	0.0	0.0	0.0	0.0	0.0	0.0	Rv0479c (-)
568045	0.0	0.0	0.0	0.0	0.0	0.0	0.0	0.0	0.0	0.0	0.0	0.0	Rv0479c (-)
568164	0.0	0.0	0.0	0.0	0.0	0.0	0.0	0.0	0.0	0.0	0.0	0.0	Rv0479c (-)
568310	0.0	0.0	0.0	0.0	0.0	0.0	0.0	0.0	0.0	0.0	0.0	0.0	Rv0479c (-)
568343	0.0	0.0	0.0	0.0	0.0	0.0	0.0	0.0	0.0	0.0	0.0	0.0	Rv0479c (-)
568389	0.0	0.0	0.0	0.0	0.0	0.0	0.0	0.0	0.0	0.0	0.0	0.0	Rv0479c (-)
568442	0.0	0.0	0.0	0.0	0.0	0.0	0.0	0.0	0.0	0.0	0.0	0.0	Rv0479c (-)
568460	0.0	0.0	0.0	0.0	0.0	0.0	0.0	0.0	0.0	0.0	0.0	0.0	Rv0479c (-)
568550	0.0	0.0	0.0	0.0	0.0	0.0	0.0	0.0	0.0	0.0	0.0	0.0	Rv0479c (-)
568570	0.0	0.0	0.0	0.0	0.0	0.0	0.0	0.0	0.0	0.0	0.0	0.0	Rv0479c (-)
568572	0.0	0.0	0.0	0.0	0.0	0.0	0.0	0.0	0.0	0.0	0.0	0.0	Rv0479c (-)
568638	0.0	0.0	0.0	0.0	0.0	0.0	0.0	0.0	0.0	0.0	0.0	0.0	Rv0479c (-)
568835	0.0	0.0	23.1	0.0	12.0	0.0	0.0	0.0	0.0	18.0	0.0	0.0	Rv0479c (-)
568987	28.1	46.1	11.0	115.2	12.0	37.1	0.0	0.0	0.0	0.0	82.2	22.0	Rv0480c (-)
569018	1408.0	1164.2	1179.1	1603.7	1810.2	1330.7	1475.3	782.0	585.5	1624.0	1132.4	1437.1	Rv0480c (-)
569117	0.0	0.0	0.0	0.0	0.0	0.0	12.0	14.1	0.0	6.0	0.0	0.0	Rv0480c (-)
569144	37.1	13.0	5.0	0.0	25.1	0.0	0.0	0.0	7.0	0.0	0.0	0.0	Rv0480c (-)
569223	670.9	691.9	760.7	1174.0	746.2	721.6	110.2	450.7	433.1	786.9	246.5	287.4	Rv0480c (-)
569237	9.0	39.1	11.0	99.2	0.0	56.2	73.2	44.2	0.0	0.0	10.0	22.0	Rv0480c (-)
569344	18.1	46.1	53.2	0.0	31.1	37.1	18.0	300.1	22.1	37.1	0.0	0.0	Rv0480c (-)
569346	37.1	86.2	17.1	66.1	6.0	56.2	12.0	89.3	45.1	43.1	0.0	441.7	Rv0480c (-)
569370	235.7	258.7	412.4	661.1	392.1	132.5	672.5	134.5	204.5	235.6	1194.5	0.0	Rv0480c (-)
569411	75.2	59.2	59.2	66.1	101.3	18.1	12.0	14.1	53.1	123.3	92.2	0.0	Rv0480c (-)
569440	235.7	232.6	119.4	148.2	252.7	132.5	246.6	345.3	83.2	49.1	123.3	44.1	Rv0480c (-)
569469	150.4	172.5	191.7	0.0	56.2	94.3	24.1	89.3	37.1	43.1	10.0	220.3	Rv0480c (-)
569487	0.0	33.1	0.0	16.0	0.0	18.1	0.0	0.0	30.1	6.0	0.0	0.0	Rv0480c (-)
569543	0.0	0.0	41.1	16.0	63.2	0.0	0.0	0.0	37.1	6.0	0.0	0.0	Rv0480c (-)
569739	708.0	578.6	496.7	727.2	955.8	417.5	252.6	345.3	106.3	458.1	246.5	862.3	Rv0480c (-)
569776	0.0	0.0	0.0	0.0	0.0	0.0	0.0	0.0	0.0	0.0	0.0	0.0	Rv0480c (-)
569821	65.2	172.5	95.3	132.2	151.4	94.3	141.3	59.2	91.2	111.3	256.5	22.0	
569956	9.0	0.0	5.0	0.0	31.1	18.1	0.0	0.0	0.0	0.0	0.0	0.0	
570042	472.3	844.3	676.4	412.7	778.2	683.4	326.7	676.6	630.6	253.6	771.6	419.6	Rv0481c (-)
570051	94.3	46.1	149.5	66.1	107.3	56.2	178.4	59.2	333.9	37.1	71.1	110.2	Rv0481c (-)
570065	94.3	33.1	95.3	66.1	176.5	37.1	141.3	375.4	113.3	80.2	154.3	818.2	Rv0481c (-)
570098	670.9	758.1	819.9	462.8	974.8	512.8	1018.3	736.8	814.1	904.2	720.5	375.6	Rv0481c (-)
570150	9.0	19.1	83.3	33.1	12.0	0.0	6.0	0.0	7.0	0.0	0.0	0.0	Rv0481c (-)
570264	0.0	0.0	0.0	0.0	0.0	0.0	0.0	0.0	0.0	68.2	0.0	0.0	Rv0481c (-)
570375	1237.5	1477.0	1664.8	1107.9	1322.8	1254.5	2586.8	1714.5	1742.4	1102.7	710.5	1260.9	Rv0481c (-)
570381	113.3	185.5	131.5	33.1	82.2	151.5	86.2	29.1	326.8	92.2	0.0	265.4	Rv0481c (-)
570436	491.4	677.9	688.4	595.0	715.1	608.2	530.2	887.3	806.1	718.8	771.6	1349.0	Rv0481c (-)
570448	216.6	372.0	353.2	165.3	468.4	227.8	215.5	631.4	288.7	197.5	328.7	508.8	Rv0481c (-)
570484	9.0	13.0	0.0	0.0	0.0	18.1	18.0	164.6	15.0	49.1	287.6	0.0	Rv0481c (-)
570515	226.6	245.7	305.1	115.2	214.6	94.3	919.1	616.3	403.0	98.2	164.3	44.1	Rv0481c (-)
570528	0.0	0.0	23.1	0.0	50.1	37.1	6.0	0.0	22.1	0.0	0.0	88.1	
570534	0.0	0.0	0.0	0.0	0.0	0.0	0.0	0.0	0.0	0.0	0.0	0.0	
570583	0.0	0.0	0.0	0.0	0.0	0.0	0.0	0.0	0.0	0.0	0.0	0.0	Rv0482 (murB)
570805	0.0	0.0	0.0	0.0	0.0	0.0	0.0	0.0	0.0	0.0	0.0	0.0	Rv0482 (murB)
570826	0.0	0.0	0.0	0.0	0.0	0.0	0.0	0.0	0.0	0.0	0.0	0.0	Rv0482 (murB)
570874	0.0	0.0	0.0	0.0	0.0	0.0	0.0	0.0	0.0	0.0	0.0	0.0	Rv0482 (murB)
570965	0.0	0.0	0.0	0.0	0.0	0.0	0.0	0.0	0.0	0.0	0.0	0.0	Rv0482 (murB)
571038	0.0	0.0	0.0	0.0	0.0	0.0	0.0	0.0	0.0	0.0	0.0	0.0	Rv0482 (murB)
571064	0.0	0.0	0.0	0.0	0.0	0.0	0.0	0.0	0.0	0.0	0.0	0.0	Rv0482 (murB)
571169	0.0	0.0	0.0	0.0	0.0	0.0	0.0	0.0	0.0	0.0	0.0	0.0	Rv0482 (murB)
571346	0.0	0.0	0.0	0.0	0.0	0.0	0.0	0.0	0.0	0.0	0.0	0.0	Rv0482 (murB)
571400	0.0	0.0	0.0	0.0	0.0	0.0	0.0	0.0	0.0	0.0	0.0	0.0	Rv0482 (murB)
571469	0.0	0.0	0.0	0.0	0.0	0.0	0.0	0.0	0.0	0.0	0.0	0.0	Rv0482 (murB)
571606	0.0	0.0	0.0	0.0	0.0	0.0	0.0	0.0	0.0	0.0	0.0	0.0	Rv0482 (murB)
571614	0.0	0.0	0.0	0.0	0.0	0.0	0.0	0.0	0.0	0.0	0.0	0.0	Rv0482 (murB)
571649	254.7	472.3	400.4	677.1	499.4	227.8	1012.3	285.1	759.9	446.1	442.9	132.2	Rv0482 (murB)
571690	188.5	205.6	400.4	264.4	233.7	285.0	678.5	420.6	182.5	520.3	195.4	729.1	
571741	0.0	0.0	11.0	33.1	18.1	0.0	0.0	0.0	0.0	105.3	0.0	0.0	Rv0483 (lprQ)
571750	0.0	0.0	0.0	0.0	0.0	0.0	0.0	0.0	0.0	0.0	0.0	0.0	Rv0483 (lprQ)
571760	113.3	205.6	89.3	247.4	94.3	132.5	117.3	209.8	30.1	24.1	10.0	220.3	Rv0483 (lprQ)
572040	1019.9	1111.0	831.9	776.3	797.3	988.5	1969.4	1338.0	783.0	1549.8	978.1	1658.5	Rv0483 (lprQ)
572061	359.0	199.5	460.6	661.1	303.9	208.7	512.1	209.8	227.6	576.4	411.9	375.6	Rv0483 (lprQ)
572085	282.8	139.4	53.2	82.1	94.3	75.3	135.3	29.1	121.3	43.1	0.0	265.4	Rv0483 (lprQ)
572097	453.3	199.5	196.7	198.3	277.8	208.7	184.4	209.8	144.4	129.3	20.0	397.6	Rv0483 (lprQ)
572243	368.0	525.4	436.5	544.9	543.6	323.1	895.0	631.4	159.4	730.8	246.5	22.0	Rv0483 (lprQ)
572293	500.4	392.1	610.1	578.0	690.0	341.2	412.9	119.5	174.4	917.2	267.6	265.4	Rv0483 (lprQ)
572385	718.0	711.9	604.1	1007.7	828.4	608.2	561.3	766.9	349.9	458.1	113.2	463.7	Rv0483 (lprQ)
572388	301.9	92.3	101.4	49.1	119.3	189.7	264.6	360.4	37.1	68.2	20.0	508.8	Rv0483 (lprQ)
572399	188.5	205.6	23.1	132.2	145.4	56.2	30.1	14.1	106.3	0.0	10.0	22.0	Rv0483 (lprQ)
572427	292.8	292.8	196.7	82.1	386.1	208.7	289.6	345.3	68.2	464.1	20.0	44.1	Rv0483 (lprQ)
572454	9.0	13.0	11.0	0.0	18.1	18.1	0.0	0.0	15.0	0.0	0.0	0.0	Rv0483 (lprQ)
572468	708.0	878.4	682.4	1388.3	740.1	721.6	808.8	1022.9	852.2	1071.6	463.0	375.6	Rv0483 (lprQ)
572580	28.1	79.2	23.1	0.0	18.1	37.1	6.0	59.2	0.0	12.0	92.2	0.0	Rv0483 (lprQ)
572643	368.0	478.3	311.1	478.8	430.2	379.3	1073.4	827.1	318.8	409.0	617.3	110.2	Rv0483 (lprQ)
572655	1190.4	1510.1	1437.0	925.6	1202.5	969.4	1117.5	1563.9	1224.1	1567.8	1276.7	950.4	Rv0483 (lprQ)
572679	47.1	59.2	191.7	148.2	126.4	37.1	55.1	29.1	388.0	241.6	82.2	0.0	Rv0483 (lprQ)
572687	75.2	13.0	53.2	16.0	31.1	113.4	104.2	119.5	15.0	43.1	195.4	0.0	Rv0483 (lprQ)
572747	169.5	185.5	256.9	396.7	258.7	132.5	184.4	179.7	296.8	415.0	113.2	530.8	Rv0483 (lprQ)
572792	556.6	292.8	466.6	165.3	233.7	170.6	209.5	224.8	220.6	210.5	30.1	0.0	Rv0483 (lprQ)
572823	784.2	818.2	886.1	1007.7	778.2	474.7	678.5	1353.1	585.5	830.0	411.9	110.2	Rv0483 (lprQ)
572826	254.7	119.3	59.2	66.1	132.4	113.4	12.0	29.1	151.4	0.0	30.1	0.0	Rv0483 (lprQ)
572841	594.7	192.5	293.0	313.5	271.8	170.6	129.3	44.2	341.9	508.2	92.2	1149.7	Rv0483 (lprQ)
572886	329.9	53.1	125.4	49.1	101.3	151.5	30.1	0.0	144.4	55.1	113.2	66.1	Rv0483 (lprQ)
572950	0.0	0.0	0.0	0.0	0.0	0.0	0.0	0.0	0.0	0.0	0.0	0.0	Rv0483 (lprQ)
573047	831.4	691.9	484.7	644.1	961.8	474.7	586.3	1413.3	349.9	1227.0	504.1	419.6	Rv0483 (lprQ)
573050	793.2	338.9	622.2	346.6	835.4	227.8	895.0	661.5	311.8	563.4	843.8	485.7	Rv0483 (lprQ),Rv0484c (-)
573066	0.0	0.0	0.0	0.0	0.0	0.0	0.0	0.0	0.0	0.0	0.0	0.0	Rv0483 (lprQ),Rv0484c (-)
573078	9.0	13.0	35.1	16.0	63.2	75.3	24.1	104.4	15.0	129.3	10.0	44.1	Rv0484c (-)
573178	245.7	59.2	244.9	280.5	126.4	151.5	234.5	194.7	30.1	364.9	10.0	242.4	Rv0484c (-)
573181	453.3	718.0	400.4	429.7	854.5	608.2	1197.7	902.4	265.7	600.5	968.0	309.5	Rv0484c (-)
573200	406.1	325.9	347.2	297.5	208.6	360.3	30.1	164.6	136.3	216.5	411.9	242.4	Rv0484c (-)
573359	0.0	13.0	41.1	0.0	0.0	18.1	18.0	14.1	0.0	6.0	133.3	22.0	Rv0484c (-)
573377	660.9	478.3	616.2	628.1	430.2	341.2	314.7	541.0	189.5	812.0	535.1	110.2	Rv0484c (-)
573460	28.1	59.2	53.2	0.0	82.2	0.0	18.0	74.3	0.0	98.2	195.4	66.1	Rv0484c (-)
573478	528.5	485.3	448.6	743.2	436.3	474.7	345.8	902.4	136.3	377.9	246.5	618.9	Rv0484c (-)
573747	0.0	0.0	0.0	0.0	0.0	0.0	0.0	0.0	0.0	0.0	0.0	0.0	Rv0484c (-)
573816	878.5	272.7	365.3	280.5	581.7	323.1	86.2	74.3	144.4	154.4	328.7	397.6	
573819	387.1	165.5	250.9	66.1	227.7	113.4	86.2	29.1	7.0	86.2	0.0	66.1	
573828	197.6	172.5	101.4	82.1	189.5	170.6	0.0	0.0	30.1	12.0	0.0	0.0	
573843	103.3	132.4	131.5	165.3	265.8	151.5	0.0	0.0	0.0	0.0	0.0	176.3	
573928	18.1	6.0	41.1	0.0	56.2	0.0	0.0	29.1	30.1	0.0	0.0	0.0	
573990	245.7	146.4	155.5	198.3	94.3	227.8	0.0	0.0	0.0	6.0	30.1	0.0	Rv0485 (-)
573998	18.1	172.5	23.1	0.0	25.1	0.0	0.0	14.1	0.0	0.0	0.0	22.0	Rv0485 (-)
574062	113.3	219.6	143.5	181.3	107.3	208.7	0.0	14.1	7.0	0.0	30.1	0.0	Rv0485 (-)
574153	292.8	165.5	232.8	49.1	233.7	37.1	0.0	0.0	0.0	0.0	0.0	0.0	Rv0485 (-)
574166	141.4	19.1	167.6	16.0	132.4	37.1	0.0	0.0	0.0	0.0	20.0	44.1	Rv0485 (-)
574262	0.0	13.0	0.0	0.0	0.0	0.0	0.0	0.0	0.0	0.0	0.0	0.0	Rv0485 (-)
574291	245.7	412.1	125.4	363.6	341.0	285.0	0.0	0.0	7.0	37.1	0.0	242.4	Rv0485 (-)
574406	368.0	132.4	250.9	247.4	442.3	208.7	0.0	0.0	7.0	18.0	102.2	22.0	Rv0485 (-)
574455	113.3	59.2	47.2	280.5	50.1	18.1	0.0	0.0	0.0	0.0	0.0	0.0	Rv0485 (-)
574597	37.1	86.2	23.1	82.1	113.3	37.1	0.0	0.0	0.0	24.1	0.0	0.0	Rv0485 (-)
574698	377.1	185.5	394.4	561.9	354.0	398.4	141.3	0.0	37.1	24.1	236.5	0.0	Rv0485 (-)
574704	472.3	112.3	125.4	82.1	303.9	246.9	6.0	14.1	15.0	49.1	0.0	0.0	Rv0485 (-)
574720	349.0	192.5	226.8	363.6	386.1	341.2	0.0	0.0	7.0	18.0	10.0	220.3	Rv0485 (-)
574725	169.5	318.9	149.5	313.5	341.0	75.3	0.0	0.0	0.0	68.2	0.0	0.0	Rv0485 (-)
574817	0.0	0.0	0.0	0.0	0.0	0.0	0.0	0.0	0.0	0.0	0.0	0.0	Rv0485 (-)
574925	0.0	6.0	11.0	0.0	0.0	0.0	0.0	0.0	0.0	0.0	0.0	0.0	Rv0485 (-)
574964	0.0	0.0	0.0	0.0	0.0	0.0	0.0	0.0	0.0	0.0	0.0	0.0	Rv0485 (-)
575038	604.7	917.5	598.1	412.7	487.4	608.2	0.0	0.0	0.0	12.0	0.0	0.0	Rv0485 (-)
575078	0.0	6.0	0.0	0.0	6.0	18.1	0.0	0.0	0.0	37.1	0.0	0.0	Rv0485 (-)
575085	37.1	46.1	77.3	0.0	82.2	56.2	0.0	0.0	7.0	0.0	0.0	0.0	Rv0485 (-)
575120	0.0	73.2	53.2	33.1	0.0	0.0	0.0	0.0	0.0	12.0	0.0	0.0	Rv0485 (-)
575209	9.0	0.0	0.0	0.0	31.1	56.2	0.0	0.0	0.0	0.0	0.0	0.0	Rv0485 (-)
575220	65.2	53.1	107.4	33.1	69.2	94.3	135.3	14.1	0.0	6.0	0.0	0.0	Rv0485 (-)
575561	0.0	0.0	0.0	0.0	0.0	0.0	0.0	0.0	0.0	0.0	0.0	0.0	Rv0486 (mshA)
575717	0.0	0.0	0.0	0.0	0.0	0.0	0.0	0.0	0.0	0.0	0.0	0.0	Rv0486 (mshA)
575789	0.0	0.0	0.0	0.0	0.0	0.0	0.0	0.0	0.0	0.0	0.0	0.0	Rv0486 (mshA)
575792	0.0	0.0	0.0	0.0	0.0	0.0	0.0	0.0	0.0	0.0	0.0	0.0	Rv0486 (mshA)
575813	0.0	0.0	0.0	0.0	0.0	0.0	0.0	0.0	0.0	0.0	0.0	0.0	Rv0486 (mshA)
575947	0.0	0.0	0.0	0.0	0.0	0.0	0.0	0.0	0.0	0.0	0.0	0.0	Rv0486 (mshA)
576126	0.0	0.0	0.0	0.0	0.0	0.0	0.0	0.0	0.0	0.0	0.0	0.0	Rv0486 (mshA)
576132	0.0	0.0	0.0	0.0	0.0	0.0	0.0	0.0	0.0	0.0	0.0	0.0	Rv0486 (mshA)
576401	0.0	0.0	0.0	0.0	0.0	0.0	0.0	0.0	0.0	0.0	0.0	0.0	Rv0486 (mshA)
576671	0.0	0.0	0.0	0.0	0.0	0.0	0.0	0.0	0.0	0.0	0.0	0.0	Rv0486 (mshA)
576692	0.0	26.1	11.0	16.0	12.0	56.2	6.0	0.0	22.1	0.0	10.0	0.0	Rv0486 (mshA)
576729	37.1	79.2	17.1	33.1	31.1	75.3	6.0	0.0	7.0	160.4	0.0	176.3	Rv0486 (mshA)
576741	0.0	13.0	5.0	0.0	0.0	0.0	61.1	14.1	0.0	0.0	0.0	0.0	Rv0486 (mshA)
576856	226.6	385.1	232.8	214.4	386.1	360.3	301.7	29.1	136.3	148.4	113.2	22.0	Rv0487 (-)
577016	2466.0	2088.7	831.9	1007.7	2095.0	1786.3	1123.5	751.8	1323.4	780.9	143.3	972.5	Rv0487 (-)
577018	28.1	46.1	5.0	16.0	239.7	18.1	221.5	29.1	75.2	12.0	0.0	0.0	Rv0487 (-)
577051	113.3	311.9	179.6	231.4	252.7	189.7	6.0	315.2	265.7	179.4	0.0	0.0	Rv0487 (-)
577063	113.3	205.6	41.1	33.1	75.2	170.6	0.0	0.0	45.1	160.4	0.0	0.0	Rv0487 (-)
577090	415.2	651.8	196.7	49.1	619.8	512.8	907.0	239.9	661.7	179.4	82.2	22.0	Rv0487 (-)
577160	415.2	591.6	287.0	82.1	328.9	398.4	49.1	224.8	303.8	321.8	61.1	44.1	Rv0487 (-)
577241	216.6	238.7	179.6	82.1	271.8	379.3	30.1	89.3	395.0	204.5	30.1	66.1	Rv0487 (-)
577286	622.8	765.1	173.6	793.3	696.0	759.7	80.2	661.5	547.4	204.5	741.6	242.4	Rv0487 (-)
577339	746.1	558.5	813.9	908.5	436.3	683.4	907.0	1098.1	783.0	514.3	988.1	1193.8	Rv0487 (-)
577397	245.7	238.7	323.1	280.5	239.7	341.2	450.0	601.3	668.7	402.0	484.0	1083.6	
577455	113.3	146.4	149.5	181.3	183.5	208.7	154.3	375.4	388.0	296.7	123.3	375.6	
577501	708.0	439.2	371.3	958.6	258.7	474.7	197.4	209.8	744.9	340.8	113.2	485.7	
577622	75.2	152.4	89.3	33.1	94.3	94.3	12.0	300.1	113.3	117.3	246.5	0.0	
577726	0.0	33.1	35.1	0.0	12.0	0.0	0.0	0.0	0.0	6.0	0.0	0.0	Rv0488 (-)
577736	28.1	26.1	17.1	82.1	6.0	37.1	0.0	0.0	0.0	6.0	41.1	0.0	Rv0488 (-)
577834	122.3	79.2	196.7	49.1	195.6	151.5	234.5	601.3	235.6	228.6	318.7	132.2	Rv0488 (-)
577880	18.1	59.2	89.3	0.0	12.0	18.1	0.0	14.1	30.1	247.6	0.0	0.0	Rv0488 (-)
577887	245.7	578.6	400.4	760.3	765.2	608.2	1073.4	1338.0	227.6	303.7	287.6	596.9	Rv0488 (-)
578006	320.9	192.5	311.1	82.1	315.9	170.6	412.9	375.4	258.7	272.7	205.4	44.1	Rv0488 (-)
578100	453.3	651.8	454.6	694.2	290.8	551.0	388.9	812.1	791.0	520.3	741.6	1039.6	Rv0488 (-)
578122	443.3	159.4	89.3	198.3	239.7	170.6	49.1	0.0	75.2	228.6	92.2	22.0	Rv0488 (-)
578136	9.0	39.1	29.1	0.0	37.1	56.2	43.1	0.0	0.0	0.0	0.0	0.0	Rv0488 (-)
578281	28.1	53.1	29.1	165.3	31.1	75.3	0.0	0.0	0.0	68.2	226.5	0.0	
578294	651.8	1117.1	1197.2	1140.9	1095.2	931.3	795.8	1639.2	1369.5	1624.0	813.7	1570.3	
578318	131.4	6.0	0.0	0.0	0.0	0.0	0.0	0.0	30.1	0.0	0.0	0.0	
578341	0.0	13.0	23.1	33.1	6.0	18.1	12.0	0.0	15.0	18.0	0.0	0.0	
578428	0.0	0.0	0.0	0.0	0.0	0.0	0.0	0.0	0.0	0.0	0.0	0.0	
578580	0.0	0.0	0.0	0.0	0.0	0.0	0.0	0.0	0.0	0.0	0.0	0.0	Rv0489 (gpm1)
578597	0.0	0.0	0.0	0.0	0.0	0.0	0.0	0.0	0.0	0.0	0.0	0.0	Rv0489 (gpm1)
578680	0.0	0.0	0.0	0.0	0.0	0.0	0.0	0.0	0.0	0.0	0.0	0.0	Rv0489 (gpm1)
578705	0.0	0.0	0.0	0.0	0.0	0.0	0.0	0.0	0.0	0.0	0.0	0.0	Rv0489 (gpm1)
578750	0.0	0.0	0.0	0.0	0.0	0.0	0.0	0.0	0.0	0.0	0.0	0.0	Rv0489 (gpm1)
578786	0.0	0.0	0.0	0.0	0.0	0.0	0.0	0.0	0.0	0.0	0.0	0.0	Rv0489 (gpm1)
578849	0.0	0.0	0.0	0.0	0.0	0.0	0.0	0.0	0.0	0.0	0.0	0.0	Rv0489 (gpm1)
578915	0.0	0.0	0.0	0.0	0.0	0.0	0.0	0.0	0.0	0.0	0.0	0.0	Rv0489 (gpm1)
579071	0.0	0.0	0.0	0.0	0.0	0.0	0.0	0.0	0.0	0.0	0.0	0.0	Rv0489 (gpm1)
579112	0.0	0.0	0.0	0.0	0.0	0.0	0.0	0.0	0.0	0.0	0.0	0.0	Rv0489 (gpm1)
579116	0.0	0.0	0.0	0.0	0.0	0.0	0.0	0.0	0.0	0.0	0.0	0.0	Rv0489 (gpm1)
579176	0.0	13.0	47.2	148.2	75.2	75.3	0.0	0.0	0.0	49.1	0.0	0.0	Rv0489 (gpm1)
579261	0.0	0.0	0.0	0.0	0.0	0.0	0.0	0.0	0.0	0.0	0.0	0.0	
579280	131.4	311.9	293.0	148.2	246.7	512.8	147.3	465.8	121.3	222.5	92.2	132.2	
579316	0.0	0.0	0.0	0.0	0.0	0.0	0.0	0.0	0.0	0.0	0.0	0.0	
579339	0.0	0.0	0.0	0.0	0.0	0.0	0.0	0.0	0.0	0.0	0.0	0.0	
579571	103.3	318.9	454.6	330.6	227.7	189.7	6.0	285.1	91.2	123.3	0.0	88.1	Rv0490 (senX3)
579596	150.4	232.6	496.7	181.3	309.9	265.9	481.1	74.3	166.4	228.6	71.1	22.0	Rv0490 (senX3)
579722	613.7	285.8	460.6	214.4	328.9	379.3	129.3	194.7	174.4	68.2	648.4	154.2	Rv0490 (senX3)
579802	387.1	345.9	377.3	544.9	562.6	323.1	808.8	315.2	113.3	390.0	205.4	44.1	Rv0490 (senX3)
579822	406.1	185.5	191.7	99.2	315.9	227.8	18.0	239.9	75.2	80.2	463.0	242.4	Rv0490 (senX3)
579884	197.6	292.8	412.4	578.0	296.9	246.9	86.2	59.2	22.1	148.4	215.5	44.1	Rv0490 (senX3)
580001	0.0	0.0	0.0	0.0	0.0	0.0	0.0	0.0	0.0	0.0	0.0	0.0	Rv0490 (senX3)
580010	0.0	0.0	0.0	0.0	0.0	0.0	0.0	0.0	0.0	0.0	0.0	0.0	Rv0490 (senX3)
580028	0.0	0.0	0.0	0.0	0.0	0.0	0.0	0.0	0.0	0.0	0.0	0.0	Rv0490 (senX3)
580035	0.0	0.0	0.0	0.0	0.0	0.0	0.0	0.0	0.0	0.0	0.0	0.0	Rv0490 (senX3)
580056	28.1	0.0	5.0	0.0	0.0	18.1	0.0	14.1	0.0	0.0	0.0	0.0	Rv0490 (senX3)
580086	84.2	119.3	202.7	115.2	88.3	94.3	12.0	14.1	182.5	68.2	0.0	0.0	Rv0490 (senX3)
580173	0.0	0.0	0.0	0.0	0.0	0.0	0.0	0.0	0.0	0.0	0.0	0.0	Rv0490 (senX3)
580210	0.0	0.0	0.0	0.0	25.1	0.0	0.0	0.0	0.0	0.0	0.0	0.0	Rv0490 (senX3)
580413	122.3	6.0	29.1	33.1	44.1	18.1	30.1	0.0	0.0	0.0	10.0	0.0	Rv0490 (senX3)
580498	122.3	232.6	293.0	264.4	94.3	227.8	18.0	0.0	204.5	228.6	10.0	22.0	Rv0490 (senX3)
580610	0.0	46.1	47.2	49.1	18.1	0.0	6.0	0.0	113.3	30.1	20.0	0.0	
580687	47.1	66.2	149.5	115.2	56.2	37.1	0.0	0.0	189.5	166.4	143.3	66.1	
580764	18.1	19.1	29.1	33.1	18.1	0.0	0.0	0.0	53.1	24.1	20.0	88.1	
580991	0.0	0.0	0.0	0.0	0.0	0.0	0.0	0.0	0.0	0.0	0.0	0.0	Rv0491 (regX3)
580999	1086.1	1257.4	1562.5	1471.5	1050.0	1501.3	981.2	1443.4	615.6	514.3	1596.4	1592.4	Rv0491 (regX3)
581057	75.2	59.2	59.2	33.1	88.3	56.2	12.0	89.3	22.1	49.1	0.0	0.0	Rv0491 (regX3)
581103	396.1	565.5	664.3	330.6	550.6	379.3	450.0	300.1	333.9	495.2	833.7	88.1	Rv0491 (regX3)
581118	131.4	6.0	71.3	49.1	101.3	56.2	0.0	0.0	83.2	105.3	0.0	132.2	Rv0491 (regX3)
581301	641.8	871.4	970.4	462.8	1012.9	855.0	610.4	420.6	303.8	786.9	2173.6	596.9	Rv0491 (regX3)
581370	377.1	305.8	406.4	115.2	246.7	265.9	92.2	420.6	98.3	148.4	411.9	353.5	Rv0491 (regX3)
581441	0.0	0.0	0.0	0.0	0.0	0.0	0.0	0.0	0.0	0.0	0.0	0.0	Rv0491 (regX3)
581478	18.1	59.2	47.2	49.1	132.4	113.4	18.0	0.0	30.1	0.0	0.0	0.0	Rv0491 (regX3)
581493	0.0	0.0	0.0	0.0	0.0	0.0	0.0	0.0	0.0	0.0	0.0	0.0	Rv0491 (regX3),Rv0492c (-)
581531	0.0	0.0	5.0	0.0	18.1	0.0	0.0	0.0	0.0	0.0	0.0	0.0	Rv0492c (-)
581788	0.0	0.0	0.0	0.0	0.0	0.0	0.0	0.0	0.0	0.0	0.0	0.0	Rv0492c (-)
581855	329.9	219.6	131.5	99.2	239.7	208.7	277.6	29.1	0.0	148.4	205.4	618.9	Rv0492c (-)
581879	453.3	585.6	682.4	429.7	493.4	683.4	500.1	541.0	144.4	464.1	246.5	485.7	Rv0492c (-)
581886	188.5	399.1	317.1	363.6	373.1	341.2	178.4	420.6	129.3	303.7	71.1	0.0	Rv0492c (-)
582006	0.0	0.0	0.0	0.0	0.0	0.0	0.0	0.0	0.0	0.0	0.0	0.0	Rv0492c (-)
582154	141.4	146.4	149.5	66.1	284.8	94.3	6.0	0.0	83.2	24.1	328.7	22.0	Rv0492c (-)
582315	263.7	192.5	83.3	33.1	309.9	151.5	295.7	74.3	15.0	253.6	51.1	22.0	Rv0492c (-)
582786	160.5	219.6	83.3	198.3	195.6	208.7	197.4	390.5	37.1	74.2	535.1	66.1	Rv0492c (-)
582798	18.1	19.1	41.1	16.0	94.3	94.3	30.1	74.3	0.0	74.2	113.2	0.0	Rv0492c (-)
582820	9.0	19.1	0.0	16.0	12.0	37.1	0.0	14.1	0.0	0.0	0.0	0.0	Rv0492c (-)
583044	263.7	79.2	244.9	66.1	252.7	208.7	295.7	194.7	75.2	24.1	246.5	287.4	Rv0492c (-)
583169	0.0	0.0	0.0	0.0	0.0	0.0	0.0	0.0	0.0	0.0	0.0	0.0	Rv0492c (-)
583191	226.6	53.1	83.3	198.3	82.2	132.5	0.0	0.0	0.0	18.0	51.1	0.0	Rv0492c (-)
583263	160.5	205.6	107.4	181.3	214.6	227.8	895.0	255.0	15.0	136.3	648.4	1304.9	Rv0492c (-)
583350	368.0	192.5	167.6	247.4	69.2	285.0	518.2	164.6	45.1	247.6	328.7	44.1	Rv0492c (-)
583357	425.2	126.3	149.5	198.3	157.5	132.5	123.3	74.3	136.3	471.2	463.0	22.0	Rv0492c (-)
583381	0.0	0.0	0.0	0.0	0.0	0.0	0.0	0.0	0.0	0.0	0.0	0.0	Rv0492c (-),Rv0492A (-)
583411	245.7	199.5	250.9	297.5	296.9	323.1	512.1	74.3	129.3	92.2	61.1	375.6	Rv0492A (-)
583424	207.6	199.5	155.5	445.7	220.6	208.7	394.9	104.4	68.2	136.3	10.0	397.6	Rv0492A (-)
583564	528.5	325.9	185.7	82.1	487.4	265.9	326.7	360.4	166.4	235.6	267.6	44.1	Rv0492A (-)
583574	150.4	185.5	161.6	148.2	138.4	208.7	0.0	89.3	45.1	364.9	566.2	0.0	Rv0492A (-)
583727	150.4	92.3	23.1	0.0	157.5	18.1	190.4	29.1	7.0	0.0	0.0	110.2	Rv0493c (-)
583867	329.9	352.0	365.3	82.1	277.8	304.1	209.5	300.1	197.5	396.0	267.6	176.3	Rv0493c (-)
583878	340.0	359.0	526.9	462.8	524.5	512.8	721.6	164.6	273.7	197.5	617.3	88.1	Rv0493c (-)
583902	65.2	19.1	17.1	0.0	37.1	18.1	6.0	0.0	0.0	0.0	215.5	0.0	Rv0493c (-)
583911	94.3	53.1	83.3	66.1	6.0	37.1	12.0	14.1	0.0	24.1	0.0	419.6	Rv0493c (-)
583989	0.0	26.1	35.1	0.0	6.0	37.1	18.0	149.6	7.0	0.0	30.1	0.0	Rv0493c (-)
584040	0.0	0.0	0.0	0.0	0.0	0.0	0.0	0.0	0.0	0.0	0.0	0.0	Rv0493c (-)
584058	207.6	79.2	155.5	264.4	126.4	75.3	450.0	495.9	166.4	43.1	164.3	198.3	Rv0493c (-)
584076	56.2	6.0	35.1	0.0	12.0	18.1	12.0	74.3	83.2	0.0	0.0	265.4	Rv0493c (-)
584094	491.4	578.6	748.6	396.7	442.3	531.9	1308.9	887.3	311.8	185.5	1452.0	132.2	Rv0493c (-)
584158	1322.7	638.7	592.1	661.1	690.0	646.3	684.5	992.7	714.8	471.2	1215.6	44.1	Rv0493c (-)
584357	47.1	13.0	23.1	0.0	37.1	56.2	0.0	74.3	0.0	24.1	61.1	0.0	Rv0493c (-)
584388	160.5	106.3	95.3	115.2	138.4	151.5	24.1	74.3	98.3	61.1	174.4	0.0	Rv0493c (-)
584503	65.2	106.3	155.5	66.1	31.1	56.2	6.0	149.6	83.2	6.0	0.0	0.0	Rv0493c (-)
584547	765.2	911.5	874.1	793.3	588.7	740.6	826.9	1053.0	653.7	942.3	999.1	950.4	Rv0493c (-)
584555	197.6	19.1	59.2	0.0	44.1	56.2	264.6	44.2	15.0	148.4	92.2	0.0	Rv0493c (-)
584584	131.4	152.4	250.9	33.1	296.9	132.5	36.1	510.9	121.3	191.5	30.1	309.5	Rv0493c (-)
584694	0.0	0.0	0.0	0.0	0.0	18.1	0.0	0.0	0.0	0.0	10.0	0.0	
584696	0.0	0.0	0.0	0.0	0.0	0.0	0.0	0.0	0.0	0.0	0.0	0.0	
584873	0.0	0.0	0.0	0.0	0.0	0.0	0.0	0.0	0.0	0.0	0.0	0.0	Rv0494 (-)
585044	28.1	46.1	35.1	280.5	12.0	56.2	6.0	14.1	30.1	0.0	10.0	0.0	Rv0494 (-)
585172	216.6	119.3	131.5	66.1	151.4	246.9	178.4	89.3	45.1	111.3	0.0	22.0	Rv0494 (-)
585223	0.0	33.1	0.0	49.1	0.0	0.0	0.0	0.0	0.0	0.0	0.0	0.0	Rv0494 (-)
585277	37.1	106.3	11.0	33.1	50.1	94.3	6.0	29.1	37.1	74.2	10.0	0.0	Rv0494 (-)
585373	94.3	106.3	89.3	0.0	37.1	94.3	0.0	14.1	15.0	6.0	92.2	0.0	Rv0494 (-)
585409	0.0	0.0	0.0	0.0	0.0	0.0	0.0	0.0	0.0	0.0	0.0	0.0	Rv0494 (-)
585424	472.3	718.0	598.1	1223.1	784.3	855.0	654.5	255.0	814.1	638.6	988.1	1968.9	Rv0494 (-)
585428	150.4	139.4	125.4	115.2	214.6	151.5	18.0	29.1	83.2	55.1	71.1	132.2	Rv0495c (-)
585454	0.0	0.0	0.0	0.0	0.0	0.0	0.0	0.0	0.0	0.0	0.0	0.0	Rv0495c (-)
585469	0.0	0.0	0.0	0.0	0.0	0.0	0.0	0.0	0.0	0.0	0.0	0.0	Rv0495c (-)
585509	0.0	0.0	0.0	0.0	0.0	0.0	0.0	0.0	0.0	0.0	0.0	0.0	Rv0495c (-)
585526	0.0	0.0	0.0	0.0	0.0	0.0	0.0	0.0	0.0	0.0	0.0	0.0	Rv0495c (-)
585602	0.0	0.0	0.0	0.0	0.0	0.0	0.0	0.0	0.0	0.0	0.0	0.0	Rv0495c (-)
585647	0.0	0.0	0.0	0.0	0.0	0.0	0.0	0.0	0.0	0.0	0.0	0.0	Rv0495c (-)
585834	0.0	0.0	0.0	0.0	0.0	0.0	0.0	0.0	0.0	0.0	0.0	0.0	Rv0495c (-)
585899	0.0	0.0	0.0	0.0	0.0	0.0	0.0	0.0	0.0	0.0	0.0	0.0	Rv0495c (-)
586072	0.0	0.0	0.0	0.0	0.0	0.0	0.0	0.0	0.0	0.0	0.0	0.0	Rv0495c (-)
586101	0.0	0.0	0.0	0.0	0.0	0.0	0.0	0.0	7.0	0.0	0.0	0.0	Rv0495c (-)
586142	0.0	0.0	0.0	0.0	0.0	0.0	0.0	0.0	0.0	6.0	0.0	0.0	Rv0495c (-)
586233	18.1	46.1	17.1	0.0	31.1	18.1	0.0	0.0	0.0	191.5	0.0	0.0	Rv0495c (-)
586265	235.7	225.6	101.4	99.2	37.1	56.2	6.0	89.3	30.1	49.1	349.7	22.0	Rv0495c (-)
586323	320.9	432.2	466.6	264.4	354.0	379.3	1166.6	209.8	136.3	755.9	453.0	419.6	
586337	56.2	46.1	23.1	148.2	88.3	37.1	49.1	89.3	30.1	61.1	10.0	0.0	
586375	329.9	132.4	173.6	66.1	252.7	170.6	36.1	390.5	53.1	92.2	30.1	729.1	
586718	349.0	278.8	262.9	165.3	290.8	189.7	388.9	480.8	189.5	105.3	20.0	552.8	Rv0496 (-)
586812	0.0	0.0	0.0	0.0	0.0	0.0	0.0	0.0	0.0	0.0	0.0	0.0	Rv0496 (-)
587004	0.0	73.2	0.0	16.0	0.0	0.0	6.0	44.2	0.0	55.1	10.0	0.0	Rv0496 (-)
587052	0.0	0.0	17.1	0.0	0.0	0.0	92.2	0.0	0.0	0.0	0.0	0.0	Rv0496 (-)
587086	18.1	39.1	35.1	0.0	12.0	94.3	0.0	0.0	7.0	321.8	1009.1	0.0	Rv0496 (-)
587092	47.1	39.1	131.5	82.1	69.2	75.3	6.0	29.1	45.1	43.1	10.0	0.0	Rv0496 (-)
587130	254.7	53.1	47.2	478.8	31.1	94.3	227.5	104.4	7.0	30.1	92.2	44.1	Rv0496 (-)
587202	197.6	86.2	125.4	33.1	50.1	0.0	24.1	89.3	15.0	117.3	0.0	0.0	Rv0496 (-)
587415	0.0	6.0	0.0	0.0	0.0	0.0	0.0	0.0	0.0	0.0	0.0	0.0	Rv0497 (-)
587502	0.0	0.0	0.0	16.0	0.0	0.0	0.0	0.0	0.0	0.0	0.0	0.0	Rv0497 (-)
587607	0.0	0.0	0.0	0.0	0.0	0.0	0.0	0.0	0.0	0.0	0.0	0.0	Rv0497 (-)
587698	9.0	0.0	41.1	66.1	0.0	37.1	0.0	0.0	0.0	0.0	0.0	0.0	Rv0497 (-)
587769	9.0	6.0	5.0	0.0	0.0	0.0	0.0	0.0	0.0	0.0	0.0	0.0	Rv0497 (-)
587776	18.1	0.0	0.0	0.0	0.0	0.0	0.0	0.0	0.0	0.0	0.0	0.0	Rv0497 (-)
587802	0.0	0.0	0.0	0.0	6.0	0.0	0.0	0.0	0.0	6.0	0.0	0.0	Rv0497 (-)
587869	0.0	0.0	0.0	0.0	0.0	0.0	0.0	0.0	0.0	0.0	0.0	0.0	Rv0497 (-)
588158	94.3	33.1	47.2	0.0	31.1	113.4	0.0	0.0	22.1	0.0	0.0	0.0	Rv0497 (-)
588167	9.0	0.0	0.0	16.0	0.0	0.0	0.0	0.0	0.0	0.0	10.0	0.0	Rv0497 (-)
588173	9.0	6.0	5.0	0.0	0.0	0.0	0.0	0.0	0.0	0.0	0.0	0.0	Rv0497 (-)
588197	18.1	6.0	23.1	33.1	0.0	37.1	6.0	0.0	0.0	12.0	0.0	0.0	Rv0497 (-)
588243	207.6	192.5	155.5	49.1	138.4	285.0	67.2	14.1	91.2	327.8	113.2	0.0	Rv0497 (-)
588276	56.2	146.4	131.5	16.0	56.2	37.1	0.0	14.1	7.0	0.0	0.0	44.1	Rv0497 (-)
588310	0.0	0.0	0.0	0.0	0.0	0.0	0.0	0.0	0.0	0.0	0.0	0.0	Rv0497 (-)
588370	301.9	298.8	287.0	82.1	239.7	246.9	80.2	300.1	326.8	49.1	41.1	0.0	Rv0498 (-)
588400	47.1	86.2	23.1	0.0	6.0	37.1	0.0	0.0	7.0	173.4	617.3	0.0	Rv0498 (-)
588418	500.4	465.3	424.5	148.2	348.0	304.1	24.1	164.6	311.8	421.0	185.4	242.4	Rv0498 (-)
588496	0.0	0.0	0.0	0.0	6.0	0.0	0.0	0.0	0.0	0.0	0.0	0.0	Rv0498 (-)
588533	84.2	73.2	83.3	33.1	50.1	75.3	12.0	104.4	166.4	129.3	0.0	0.0	Rv0498 (-)
588658	0.0	0.0	29.1	16.0	6.0	0.0	6.0	44.2	0.0	0.0	0.0	0.0	Rv0498 (-)
588692	434.2	318.9	347.2	231.4	296.9	170.6	160.4	330.2	121.3	272.7	61.1	44.1	Rv0498 (-)
588789	566.6	611.7	772.7	445.7	816.4	570.0	709.6	601.3	403.0	92.2	947.0	818.2	Rv0498 (-)
588838	169.5	219.6	220.8	16.0	176.5	246.9	36.1	104.4	113.3	92.2	51.1	0.0	Rv0498 (-)
588868	113.3	165.5	167.6	132.2	132.4	132.5	332.7	104.4	98.3	235.6	328.7	0.0	Rv0498 (-)
588918	0.0	13.0	17.1	0.0	31.1	0.0	0.0	0.0	0.0	0.0	0.0	0.0	Rv0498 (-)
589011	0.0	0.0	0.0	0.0	0.0	0.0	0.0	0.0	0.0	0.0	0.0	0.0	Rv0498 (-)
589171	651.8	419.1	538.9	462.8	499.4	379.3	469.1	601.3	356.9	508.2	143.3	110.2	
589185	1000.8	751.1	575.0	727.2	600.7	855.0	580.3	1338.0	776.0	861.1	999.1	574.9	
589354	122.3	79.2	35.1	0.0	151.4	56.2	36.1	0.0	113.3	0.0	0.0	0.0	Rv0499 (-)
589476	84.2	46.1	89.3	33.1	44.1	94.3	18.0	29.1	75.2	43.1	0.0	0.0	Rv0499 (-)
589703	301.9	86.2	287.0	33.1	164.5	75.3	18.0	149.6	7.0	37.1	51.1	0.0	Rv0499 (-)
589887	94.3	126.3	65.2	99.2	82.2	151.5	18.0	44.2	30.1	6.0	92.2	66.1	Rv0499 (-)
589906	802.3	545.5	383.3	247.4	367.1	570.0	55.1	420.6	151.4	290.7	843.8	66.1	Rv0499 (-)
590059	28.1	33.1	11.0	0.0	6.0	56.2	0.0	0.0	30.1	43.1	113.2	0.0	Rv0499 (-)
590115	0.0	0.0	0.0	0.0	0.0	0.0	0.0	0.0	0.0	0.0	0.0	0.0	Rv0500 (proC)
590189	0.0	0.0	0.0	0.0	0.0	0.0	0.0	0.0	0.0	0.0	0.0	0.0	Rv0500 (proC)
590221	0.0	0.0	0.0	0.0	0.0	0.0	0.0	0.0	0.0	0.0	0.0	0.0	Rv0500 (proC)
590236	0.0	0.0	0.0	0.0	0.0	0.0	0.0	0.0	0.0	0.0	0.0	0.0	Rv0500 (proC)
590396	0.0	0.0	0.0	0.0	0.0	0.0	0.0	0.0	0.0	0.0	0.0	0.0	Rv0500 (proC)
590416	0.0	0.0	0.0	0.0	0.0	0.0	0.0	0.0	0.0	0.0	0.0	0.0	Rv0500 (proC)
590432	0.0	0.0	0.0	0.0	0.0	0.0	0.0	0.0	0.0	0.0	0.0	0.0	Rv0500 (proC)
590496	0.0	0.0	0.0	0.0	0.0	0.0	0.0	0.0	0.0	0.0	0.0	0.0	Rv0500 (proC)
590638	0.0	0.0	0.0	0.0	0.0	0.0	0.0	0.0	0.0	0.0	0.0	0.0	Rv0500 (proC)
590817	0.0	0.0	0.0	0.0	0.0	0.0	0.0	0.0	0.0	0.0	0.0	0.0	Rv0500 (proC)
590844	0.0	0.0	0.0	0.0	0.0	0.0	0.0	0.0	0.0	0.0	0.0	0.0	Rv0500 (proC)
590859	0.0	0.0	0.0	0.0	0.0	0.0	0.0	0.0	0.0	0.0	0.0	0.0	Rv0500 (proC)
590961	0.0	0.0	0.0	0.0	0.0	0.0	0.0	0.0	0.0	0.0	0.0	0.0	Rv0500 (proC)
590994	9.0	33.1	47.2	0.0	31.1	0.0	0.0	0.0	15.0	80.2	10.0	0.0	
591007	18.1	33.1	29.1	33.1	44.1	37.1	203.5	29.1	37.1	37.1	0.0	0.0	
591013	0.0	0.0	0.0	0.0	0.0	0.0	0.0	0.0	0.0	0.0	0.0	0.0	
591022	18.1	13.0	29.1	0.0	50.1	18.1	30.1	300.1	30.1	0.0	0.0	22.0	
591031	0.0	0.0	0.0	0.0	0.0	0.0	0.0	0.0	0.0	0.0	0.0	0.0	
591045	150.4	238.7	143.5	82.1	132.4	246.9	135.3	179.7	151.4	346.8	41.1	508.8	
591122	103.3	172.5	119.4	429.7	18.1	94.3	117.3	194.7	235.6	136.3	123.3	44.1	Rv0500A (-)
591146	0.0	6.0	0.0	0.0	6.0	18.1	36.1	44.2	60.2	0.0	0.0	0.0	Rv0500A (-)
591237	9.0	13.0	23.1	231.4	37.1	37.1	0.0	0.0	7.0	160.4	215.5	0.0	Rv0500A (-)
591333	0.0	0.0	0.0	0.0	18.1	0.0	0.0	0.0	0.0	0.0	0.0	0.0	Rv0500A (-)
591348	47.1	73.2	83.3	99.2	63.2	132.5	6.0	164.6	182.5	86.2	0.0	0.0	Rv0500A (-)
591438	9.0	26.1	11.0	0.0	6.0	0.0	6.0	0.0	0.0	18.0	0.0	0.0	
591456	113.3	53.1	143.5	115.2	75.2	75.3	49.1	44.2	30.1	86.2	51.1	242.4	
591462	47.1	73.2	131.5	231.4	119.3	151.5	80.2	0.0	83.2	80.2	133.3	198.3	
591464	406.1	771.1	586.1	495.8	772.2	474.7	240.5	375.4	235.6	427.0	298.6	309.5	
591488	84.2	119.3	119.4	49.1	37.1	75.3	0.0	0.0	68.2	61.1	10.0	0.0	Rv0500B (-)
591577	359.0	225.6	359.3	214.4	506.5	246.9	506.1	194.7	456.2	427.0	41.1	287.4	Rv0500B (-)
591620	207.6	192.5	214.8	346.6	258.7	379.3	426.0	104.4	593.5	222.5	102.2	44.1	
591645	84.2	165.5	47.2	0.0	75.2	94.3	135.3	44.2	45.1	98.2	277.6	331.5	
591720	18.1	33.1	41.1	0.0	6.0	75.3	0.0	0.0	15.0	30.1	0.0	0.0	Rv0501 (galE2)
591760	56.2	139.4	47.2	82.1	157.5	37.1	6.0	0.0	91.2	49.1	514.1	110.2	Rv0501 (galE2)
591768	0.0	0.0	0.0	0.0	0.0	0.0	0.0	0.0	0.0	0.0	0.0	0.0	Rv0501 (galE2)
591887	0.0	0.0	0.0	0.0	0.0	0.0	0.0	0.0	0.0	0.0	0.0	0.0	Rv0501 (galE2)
591963	131.4	132.4	305.1	297.5	315.9	323.1	326.7	345.3	684.7	440.1	41.1	0.0	Rv0501 (galE2)
592004	84.2	179.5	131.5	198.3	56.2	56.2	246.6	89.3	91.2	111.3	246.5	154.2	Rv0501 (galE2)
592092	47.1	92.3	47.2	66.1	37.1	132.5	104.2	29.1	45.1	92.2	71.1	0.0	Rv0501 (galE2)
592169	18.1	33.1	83.3	0.0	0.0	0.0	0.0	0.0	15.0	0.0	0.0	22.0	Rv0501 (galE2)
592184	0.0	0.0	0.0	0.0	0.0	0.0	0.0	0.0	0.0	0.0	0.0	0.0	Rv0501 (galE2)
592194	292.8	285.8	214.8	0.0	271.8	170.6	123.3	616.3	204.5	173.4	82.2	242.4	Rv0501 (galE2)
592226	37.1	106.3	41.1	66.1	56.2	18.1	92.2	44.2	22.1	61.1	0.0	0.0	Rv0501 (galE2)
592238	65.2	119.3	125.4	82.1	88.3	132.5	221.5	164.6	83.2	136.3	823.7	22.0	Rv0501 (galE2)
592293	94.3	205.6	214.8	82.1	239.7	75.3	203.5	29.1	349.9	216.5	185.4	66.1	Rv0501 (galE2)
592501	0.0	0.0	0.0	0.0	0.0	0.0	0.0	0.0	0.0	0.0	0.0	0.0	Rv0501 (galE2)
592536	18.1	26.1	113.4	0.0	6.0	18.1	0.0	0.0	22.1	197.5	20.0	0.0	Rv0501 (galE2)
592566	113.3	86.2	202.7	247.4	31.1	75.3	123.3	44.2	98.3	49.1	123.3	0.0	Rv0501 (galE2)
592575	47.1	53.1	41.1	16.0	6.0	0.0	6.0	0.0	45.1	0.0	246.5	22.0	Rv0501 (galE2)
592586	18.1	6.0	41.1	16.0	0.0	37.1	86.2	14.1	0.0	18.0	0.0	0.0	Rv0501 (galE2)
592620	0.0	26.1	23.1	66.1	37.1	0.0	18.0	14.1	68.2	0.0	0.0	0.0	Rv0501 (galE2)
592659	18.1	39.1	113.4	0.0	56.2	37.1	0.0	89.3	75.2	0.0	0.0	0.0	Rv0501 (galE2)
592688	282.8	165.5	220.8	313.5	284.8	246.9	135.3	360.4	349.9	204.5	154.3	154.2	Rv0501 (galE2)
592705	0.0	33.1	11.0	16.0	37.1	37.1	0.0	0.0	0.0	0.0	164.3	0.0	Rv0501 (galE2)
592729	0.0	0.0	0.0	0.0	18.1	18.1	0.0	0.0	30.1	18.0	874.8	0.0	Rv0501 (galE2)
592735	0.0	13.0	5.0	0.0	0.0	18.1	0.0	89.3	0.0	18.0	0.0	0.0	Rv0501 (galE2)
592751	0.0	0.0	0.0	0.0	12.0	0.0	0.0	0.0	0.0	6.0	0.0	0.0	Rv0501 (galE2)
592785	160.5	59.2	125.4	16.0	126.4	323.1	73.2	601.3	37.1	55.1	154.3	0.0	Rv0501 (galE2)
592799	0.0	0.0	0.0	0.0	0.0	0.0	0.0	0.0	0.0	0.0	0.0	0.0	Rv0502 (-)
592858	0.0	0.0	0.0	0.0	0.0	0.0	0.0	0.0	0.0	0.0	0.0	0.0	Rv0502 (-)
593091	28.1	146.4	89.3	16.0	63.2	113.4	12.0	59.2	98.3	80.2	102.2	132.2	Rv0502 (-)
593140	65.2	46.1	47.2	33.1	37.1	75.3	6.0	14.1	60.2	43.1	30.1	22.0	Rv0502 (-)
593387	425.2	372.0	436.5	132.2	246.7	285.0	178.4	134.5	623.6	452.1	1071.2	1459.2	Rv0502 (-)
593399	9.0	46.1	0.0	16.0	12.0	56.2	0.0	0.0	0.0	0.0	0.0	0.0	Rv0502 (-)
593460	179.5	172.5	238.8	33.1	189.5	246.9	314.7	375.4	501.3	259.6	174.4	353.5	Rv0502 (-)
593474	150.4	26.1	0.0	0.0	37.1	0.0	0.0	0.0	37.1	12.0	10.0	0.0	Rv0502 (-)
593493	0.0	0.0	0.0	0.0	0.0	0.0	0.0	0.0	0.0	0.0	0.0	0.0	Rv0502 (-)
593500	9.0	13.0	17.1	33.1	0.0	0.0	6.0	0.0	45.1	0.0	0.0	0.0	Rv0502 (-)
593527	0.0	0.0	11.0	0.0	0.0	0.0	0.0	0.0	0.0	0.0	0.0	0.0	Rv0502 (-)
593539	0.0	0.0	0.0	0.0	0.0	0.0	0.0	0.0	0.0	0.0	0.0	0.0	Rv0502 (-)
593592	254.7	179.5	161.6	66.1	145.4	151.5	345.8	285.1	311.8	117.3	205.4	485.7	Rv0502 (-)
593643	18.1	59.2	137.5	0.0	56.2	94.3	203.5	74.3	60.2	0.0	10.0	0.0	Rv0502 (-)
593654	9.0	0.0	0.0	0.0	12.0	18.1	12.0	0.0	0.0	0.0	0.0	0.0	Rv0502 (-)
593689	0.0	33.1	5.0	16.0	12.0	0.0	0.0	0.0	0.0	6.0	41.1	132.2	Rv0502 (-)
593748	9.0	39.1	11.0	16.0	69.2	37.1	0.0	0.0	129.3	105.3	0.0	0.0	Rv0502 (-)
593827	84.2	73.2	119.4	264.4	132.4	132.5	92.2	285.1	456.2	216.5	0.0	242.4	Rv0502 (-)
593829	141.4	132.4	119.4	16.0	101.3	170.6	154.3	164.6	174.4	55.1	473.0	44.1	Rv0502 (-)
593875	472.3	725.0	831.9	628.1	727.1	455.6	450.0	300.1	714.8	489.2	411.9	485.7	Rv0503c (cmaA2)
593908	368.0	258.7	526.9	544.9	277.8	778.8	271.6	255.0	821.1	421.0	638.3	242.4	Rv0503c (cmaA2)
593940	491.4	258.7	460.6	991.7	189.5	246.9	24.1	435.6	814.1	284.7	236.5	44.1	Rv0503c (cmaA2)
593944	1133.2	944.6	1215.3	941.6	543.6	702.5	172.4	631.4	1893.8	1270.1	1153.4	463.7	Rv0503c (cmaA2)
593953	2919.3	1303.6	2000.0	2033.4	1151.3	1425.1	950.1	1053.0	4968.7	2578.3	3996.4	1725.6	Rv0503c (cmaA2)
593962	1605.5	944.6	1766.2	1520.6	715.1	1121.0	406.9	1188.5	3408.7	1717.2	1029.2	1769.6	Rv0503c (cmaA2)
594009	141.4	39.1	232.8	445.7	56.2	170.6	73.2	14.1	189.5	30.1	61.1	0.0	Rv0503c (cmaA2)
594043	963.7	604.7	778.7	1123.9	379.1	608.2	406.9	300.1	1445.7	929.3	792.7	309.5	Rv0503c (cmaA2)
594064	84.2	79.2	119.4	710.2	56.2	132.5	0.0	29.1	250.6	185.5	20.0	22.0	Rv0503c (cmaA2)
594097	1048.0	751.1	1221.3	1306.2	727.1	721.6	141.3	360.4	1787.6	1332.3	1760.7	375.6	Rv0503c (cmaA2)
594100	1643.6	884.4	2000.0	1289.2	696.0	1121.0	524.2	661.5	3165.1	2212.4	1730.6	1945.9	Rv0503c (cmaA2)
594227	406.1	212.6	640.2	396.7	227.7	379.3	36.1	270.0	737.9	736.8	504.1	0.0	Rv0503c (cmaA2)
594274	122.3	39.1	179.6	181.3	82.2	113.4	61.1	179.7	380.0	43.1	10.0	265.4	Rv0503c (cmaA2)
594298	18.1	6.0	59.2	0.0	0.0	0.0	0.0	14.1	0.0	80.2	0.0	0.0	Rv0503c (cmaA2)
594460	207.6	86.2	238.8	330.6	44.1	94.3	104.2	29.1	189.5	98.2	484.0	44.1	Rv0503c (cmaA2)
594502	103.3	165.5	65.2	198.3	88.3	94.3	12.0	29.1	341.9	30.1	0.0	0.0	Rv0503c (cmaA2)
594610	65.2	86.2	119.4	49.1	75.2	132.5	0.0	14.1	380.0	253.6	10.0	110.2	Rv0503c (cmaA2)
594632	292.8	298.8	317.1	148.2	63.2	304.1	43.1	194.7	1475.8	247.6	761.6	265.4	Rv0503c (cmaA2)
594649	282.8	152.4	185.7	280.5	82.2	94.3	73.2	29.1	630.6	786.9	669.4	353.5	Rv0503c (cmaA2)
594661	1105.1	638.7	1364.8	1339.3	537.6	759.7	320.7	601.3	2366.0	1146.8	3697.8	729.1	Rv0503c (cmaA2)
594712	254.7	146.4	137.5	115.2	31.1	151.5	36.1	104.4	341.9	123.3	51.1	198.3	Rv0503c (cmaA2)
594794	1303.7	498.4	502.8	578.0	202.6	398.4	92.2	29.1	759.9	98.2	226.5	132.2	
594806	65.2	152.4	167.6	148.2	75.2	227.8	166.4	194.7	91.2	55.1	133.3	66.1	Rv0504c (-)
594915	0.0	0.0	0.0	0.0	0.0	0.0	0.0	0.0	0.0	0.0	0.0	0.0	Rv0504c (-)
594974	18.1	53.1	0.0	0.0	0.0	37.1	0.0	0.0	0.0	0.0	0.0	44.1	Rv0504c (-)
594986	28.1	0.0	0.0	0.0	0.0	18.1	0.0	0.0	0.0	0.0	0.0	22.0	Rv0504c (-)
595068	0.0	0.0	0.0	0.0	0.0	0.0	0.0	0.0	0.0	0.0	0.0	0.0	Rv0504c (-)
595135	0.0	0.0	0.0	0.0	0.0	0.0	0.0	0.0	0.0	0.0	0.0	0.0	Rv0504c (-)
595148	0.0	0.0	0.0	0.0	0.0	0.0	0.0	0.0	0.0	0.0	0.0	0.0	Rv0504c (-)
595178	0.0	0.0	0.0	0.0	0.0	0.0	0.0	0.0	0.0	0.0	0.0	0.0	Rv0504c (-)
595262	0.0	0.0	0.0	0.0	0.0	0.0	0.0	0.0	0.0	0.0	0.0	0.0	Rv0504c (-)
595329	28.1	39.1	17.1	33.1	56.2	37.1	0.0	0.0	7.0	24.1	133.3	0.0	
595336	113.3	92.3	161.6	313.5	69.2	208.7	123.3	586.2	98.3	37.1	61.1	0.0	
595343	160.5	152.4	131.5	99.2	138.4	132.5	86.2	179.7	106.3	142.3	154.3	0.0	
595401	387.1	278.8	89.3	132.2	214.6	151.5	24.1	420.6	212.5	37.1	349.7	22.0	
595452	0.0	0.0	0.0	0.0	0.0	0.0	0.0	0.0	0.0	0.0	0.0	0.0	
595465	84.2	199.5	125.4	66.1	360.0	208.7	227.5	345.3	7.0	80.2	267.6	198.3	
595484	0.0	0.0	0.0	0.0	6.0	18.1	0.0	0.0	0.0	30.1	0.0	0.0	Rv0505c (serB1)
595491	0.0	0.0	0.0	0.0	0.0	0.0	0.0	0.0	0.0	0.0	0.0	0.0	Rv0505c (serB1)
595678	0.0	0.0	0.0	0.0	0.0	0.0	0.0	0.0	0.0	0.0	0.0	0.0	Rv0505c (serB1)
595690	0.0	0.0	0.0	0.0	0.0	0.0	0.0	0.0	0.0	0.0	0.0	0.0	Rv0505c (serB1)
595797	0.0	0.0	0.0	0.0	0.0	0.0	0.0	0.0	0.0	0.0	0.0	0.0	Rv0505c (serB1)
595839	0.0	0.0	0.0	0.0	0.0	0.0	0.0	0.0	0.0	0.0	0.0	0.0	Rv0505c (serB1)
595876	0.0	0.0	0.0	0.0	0.0	0.0	0.0	0.0	0.0	0.0	0.0	0.0	Rv0505c (serB1)
595883	0.0	0.0	0.0	0.0	0.0	0.0	0.0	0.0	0.0	0.0	0.0	0.0	Rv0505c (serB1)
595899	0.0	0.0	0.0	0.0	0.0	0.0	0.0	0.0	0.0	0.0	0.0	0.0	Rv0505c (serB1)
595978	0.0	0.0	0.0	0.0	0.0	0.0	0.0	0.0	0.0	0.0	0.0	0.0	Rv0505c (serB1)
596085	0.0	0.0	0.0	0.0	0.0	0.0	0.0	0.0	0.0	0.0	0.0	0.0	Rv0505c (serB1)
596107	0.0	0.0	0.0	0.0	0.0	0.0	0.0	0.0	0.0	6.0	0.0	0.0	Rv0505c (serB1)
596131	0.0	0.0	0.0	0.0	0.0	0.0	0.0	0.0	0.0	0.0	0.0	0.0	Rv0505c (serB1)
596140	0.0	0.0	0.0	0.0	0.0	0.0	0.0	0.0	0.0	0.0	0.0	0.0	Rv0505c (serB1)
596154	0.0	0.0	0.0	0.0	0.0	0.0	0.0	0.0	0.0	0.0	0.0	0.0	Rv0505c (serB1)
596369	0.0	0.0	0.0	0.0	0.0	0.0	0.0	0.0	0.0	0.0	0.0	0.0	Rv0505c (serB1)
596394	9.0	19.1	29.1	33.1	6.0	56.2	12.0	14.1	0.0	0.0	0.0	0.0	Rv0505c (serB1)
596400	9.0	6.0	5.0	0.0	88.3	0.0	0.0	0.0	15.0	117.3	133.3	0.0	Rv0505c (serB1)
596439	0.0	0.0	5.0	0.0	0.0	0.0	0.0	0.0	7.0	0.0	0.0	0.0	Rv0505c (serB1)
596448	0.0	0.0	0.0	16.0	0.0	0.0	0.0	0.0	0.0	0.0	0.0	0.0	Rv0505c (serB1)
596510	0.0	0.0	0.0	0.0	0.0	0.0	0.0	0.0	0.0	0.0	0.0	0.0	Rv0505c (serB1)
596588	0.0	0.0	0.0	0.0	0.0	0.0	6.0	29.1	0.0	0.0	0.0	0.0	Rv0505c (serB1)
596594	28.1	172.5	11.0	0.0	0.0	18.1	0.0	44.2	0.0	0.0	0.0	0.0	
596610	0.0	0.0	0.0	0.0	12.0	18.1	0.0	0.0	7.0	0.0	0.0	0.0	
596645	0.0	0.0	0.0	0.0	0.0	0.0	0.0	0.0	0.0	0.0	0.0	0.0	
596652	47.1	19.1	5.0	33.1	6.0	56.2	12.0	0.0	22.1	61.1	51.1	0.0	
596657	94.3	66.2	137.5	132.2	31.1	227.8	24.1	270.0	37.1	37.1	10.0	0.0	
596661	47.1	19.1	47.2	82.1	126.4	94.3	30.1	14.1	15.0	12.0	20.0	44.1	
596682	9.0	6.0	23.1	0.0	0.0	0.0	0.0	44.2	0.0	18.0	0.0	796.2	
596685	434.2	311.9	544.9	1007.7	398.1	323.1	666.5	706.7	333.9	861.1	113.2	530.8	
596694	359.0	79.2	53.2	49.1	107.3	113.4	61.1	29.1	318.8	43.1	617.3	287.4	
596711	0.0	13.0	11.0	16.0	12.0	37.1	0.0	0.0	22.1	6.0	0.0	0.0	
596723	263.7	245.7	143.5	165.3	113.3	246.9	160.4	224.8	121.3	191.5	658.4	287.4	
596733	594.7	359.0	454.6	297.5	246.7	398.4	246.6	224.8	1240.2	644.6	915.9	508.8	
596779	0.0	0.0	0.0	0.0	0.0	0.0	0.0	0.0	0.0	0.0	0.0	0.0	Rv0506 (mmpS2)
596848	699.0	758.1	862.0	875.5	778.2	874.1	691.5	1533.8	1613.1	1065.6	586.2	110.2	Rv0506 (mmpS2)
596852	254.7	298.8	179.6	148.2	214.6	265.9	369.8	480.8	410.0	49.1	113.2	220.3	Rv0506 (mmpS2)
596948	340.0	591.6	287.0	544.9	480.4	608.2	666.5	766.9	759.9	321.8	854.8	309.5	Rv0506 (mmpS2)
596987	245.7	205.6	131.5	16.0	208.6	151.5	647.5	164.6	151.4	61.1	246.5	22.0	Rv0506 (mmpS2)
597022	9.0	0.0	0.0	0.0	0.0	0.0	0.0	0.0	45.1	80.2	20.0	0.0	Rv0506 (mmpS2)
597097	169.5	318.9	208.7	165.3	170.5	132.5	178.4	224.8	471.2	129.3	92.2	375.6	Rv0506 (mmpS2)
597142	0.0	19.1	0.0	0.0	0.0	0.0	0.0	0.0	0.0	0.0	0.0	0.0	Rv0506 (mmpS2)
597177	0.0	13.0	77.3	33.1	31.1	0.0	6.0	0.0	30.1	0.0	0.0	0.0	Rv0506 (mmpS2)
597323	84.2	19.1	29.1	49.1	63.2	75.3	86.2	14.1	75.2	0.0	10.0	0.0	Rv0507 (mmpL2)
597359	0.0	0.0	0.0	0.0	0.0	0.0	0.0	0.0	0.0	0.0	0.0	0.0	Rv0507 (mmpL2)
597438	0.0	0.0	0.0	0.0	0.0	0.0	0.0	0.0	0.0	0.0	0.0	0.0	Rv0507 (mmpL2)
597446	0.0	0.0	0.0	0.0	0.0	0.0	0.0	0.0	0.0	0.0	0.0	0.0	Rv0507 (mmpL2)
597499	1218.4	1290.5	1132.0	1090.8	1120.2	1159.1	777.7	857.2	2077.3	836.0	1596.4	1282.9	Rv0507 (mmpL2)
597501	0.0	13.0	11.0	0.0	6.0	0.0	0.0	0.0	15.0	0.0	20.0	0.0	Rv0507 (mmpL2)
597531	0.0	0.0	0.0	0.0	0.0	0.0	0.0	0.0	0.0	0.0	0.0	0.0	Rv0507 (mmpL2)
597616	387.1	331.9	317.1	132.2	170.5	265.9	295.7	661.5	615.6	136.3	174.4	0.0	Rv0507 (mmpL2)
597628	1038.9	931.5	975.4	1174.0	929.7	836.0	956.1	1053.0	1125.9	774.9	556.2	2388.6	Rv0507 (mmpL2)
597639	18.1	6.0	5.0	0.0	18.1	0.0	0.0	0.0	60.2	0.0	0.0	0.0	Rv0507 (mmpL2)
597658	396.1	492.3	550.9	528.9	468.4	360.3	388.9	89.3	426.1	576.4	370.8	862.3	Rv0507 (mmpL2)
597724	406.1	725.0	772.7	826.4	455.3	836.0	678.5	1053.0	965.5	489.2	494.0	331.5	Rv0507 (mmpL2)
597780	84.2	165.5	232.8	165.3	157.5	246.9	740.7	209.8	296.8	321.8	308.6	22.0	Rv0507 (mmpL2)
597786	28.1	26.1	35.1	0.0	6.0	18.1	49.1	14.1	53.1	37.1	0.0	0.0	Rv0507 (mmpL2)
597830	65.2	252.7	208.7	165.3	328.9	189.7	67.2	134.5	242.6	216.5	318.7	0.0	Rv0507 (mmpL2)
597838	0.0	6.0	53.2	49.1	18.1	0.0	0.0	89.3	68.2	0.0	0.0	0.0	Rv0507 (mmpL2)
597848	292.8	472.3	520.8	214.4	683.0	436.6	450.0	556.1	1011.6	1283.1	442.9	0.0	Rv0507 (mmpL2)
597852	0.0	13.0	71.3	33.1	88.3	0.0	0.0	0.0	60.2	6.0	0.0	0.0	Rv0507 (mmpL2)
598000	18.1	13.0	17.1	0.0	18.1	75.3	24.1	44.2	37.1	0.0	0.0	0.0	Rv0507 (mmpL2)
598007	0.0	0.0	0.0	0.0	0.0	94.3	0.0	0.0	22.1	12.0	0.0	22.0	Rv0507 (mmpL2)
598024	0.0	0.0	0.0	0.0	0.0	0.0	0.0	0.0	0.0	0.0	0.0	0.0	Rv0507 (mmpL2)
598039	37.1	46.1	41.1	0.0	88.3	189.7	141.3	29.1	37.1	179.4	0.0	22.0	Rv0507 (mmpL2)
598069	37.1	112.3	71.3	0.0	107.3	94.3	18.0	59.2	311.8	105.3	71.1	0.0	Rv0507 (mmpL2)
598135	688.9	338.9	520.8	528.9	651.9	360.3	215.5	375.4	722.8	160.4	215.5	1393.1	Rv0507 (mmpL2)
598162	37.1	92.3	17.1	82.1	69.2	56.2	86.2	14.1	136.3	173.4	92.2	44.1	Rv0507 (mmpL2)
598191	84.2	0.0	5.0	0.0	6.0	18.1	0.0	0.0	53.1	117.3	20.0	0.0	Rv0507 (mmpL2)
598241	18.1	33.1	23.1	0.0	44.1	56.2	18.0	14.1	30.1	0.0	20.0	242.4	Rv0507 (mmpL2)
598399	0.0	46.1	0.0	0.0	18.1	0.0	0.0	0.0	0.0	0.0	0.0	0.0	Rv0507 (mmpL2)
598411	651.8	831.3	575.0	644.1	569.6	589.1	1308.9	842.2	661.7	532.3	494.0	995.5	Rv0507 (mmpL2)
598533	0.0	6.0	0.0	0.0	6.0	0.0	0.0	0.0	0.0	179.4	0.0	0.0	Rv0507 (mmpL2)
598539	160.5	159.4	250.9	0.0	119.3	341.2	98.2	315.2	220.6	173.4	328.7	0.0	Rv0507 (mmpL2)
598571	0.0	0.0	0.0	0.0	0.0	0.0	0.0	0.0	0.0	0.0	0.0	0.0	Rv0507 (mmpL2)
598581	18.1	73.2	53.2	0.0	88.3	37.1	12.0	14.1	106.3	136.3	102.2	0.0	Rv0507 (mmpL2)
598585	0.0	0.0	17.1	66.1	25.1	18.1	0.0	14.1	0.0	0.0	0.0	0.0	Rv0507 (mmpL2)
598599	0.0	0.0	0.0	0.0	0.0	0.0	0.0	0.0	0.0	0.0	0.0	0.0	Rv0507 (mmpL2)
598619	0.0	0.0	0.0	0.0	0.0	0.0	0.0	0.0	0.0	0.0	0.0	0.0	Rv0507 (mmpL2)
598658	0.0	0.0	0.0	0.0	0.0	0.0	0.0	0.0	0.0	0.0	0.0	0.0	Rv0507 (mmpL2)
598689	28.1	59.2	11.0	0.0	0.0	18.1	0.0	0.0	0.0	197.5	0.0	0.0	Rv0507 (mmpL2)
598692	28.1	13.0	5.0	0.0	37.1	75.3	49.1	209.8	37.1	123.3	0.0	0.0	Rv0507 (mmpL2)
598733	575.6	331.9	173.6	661.1	176.5	304.1	301.7	194.7	197.5	340.8	1225.6	441.7	Rv0507 (mmpL2)
598758	0.0	0.0	0.0	0.0	0.0	18.1	0.0	0.0	0.0	0.0	0.0	0.0	Rv0507 (mmpL2)
598786	310.9	152.4	161.6	49.1	132.4	18.1	0.0	29.1	53.1	179.4	0.0	0.0	Rv0507 (mmpL2)
598845	18.1	0.0	0.0	0.0	0.0	94.3	0.0	29.1	15.0	24.1	638.3	0.0	Rv0507 (mmpL2)
598856	0.0	0.0	0.0	0.0	0.0	0.0	0.0	0.0	0.0	0.0	0.0	0.0	Rv0507 (mmpL2)
598863	0.0	0.0	0.0	0.0	0.0	0.0	0.0	0.0	0.0	0.0	0.0	0.0	Rv0507 (mmpL2)
598868	0.0	6.0	0.0	0.0	25.1	0.0	0.0	0.0	0.0	0.0	0.0	0.0	Rv0507 (mmpL2)
598908	0.0	0.0	0.0	0.0	0.0	0.0	0.0	0.0	0.0	0.0	0.0	0.0	Rv0507 (mmpL2)
598918	0.0	0.0	0.0	0.0	0.0	0.0	0.0	0.0	0.0	0.0	0.0	0.0	Rv0507 (mmpL2)
598924	0.0	0.0	0.0	0.0	0.0	0.0	0.0	0.0	0.0	0.0	0.0	0.0	Rv0507 (mmpL2)
598967	0.0	0.0	0.0	0.0	0.0	0.0	0.0	0.0	0.0	0.0	0.0	0.0	Rv0507 (mmpL2)
598976	0.0	0.0	0.0	0.0	0.0	0.0	0.0	0.0	0.0	0.0	0.0	0.0	Rv0507 (mmpL2)
598983	0.0	0.0	0.0	0.0	0.0	0.0	0.0	0.0	0.0	0.0	0.0	0.0	Rv0507 (mmpL2)
599023	0.0	0.0	0.0	0.0	0.0	0.0	0.0	44.2	0.0	0.0	0.0	0.0	Rv0507 (mmpL2)
599037	0.0	0.0	0.0	0.0	18.1	0.0	0.0	0.0	0.0	0.0	0.0	0.0	Rv0507 (mmpL2)
599043	0.0	0.0	0.0	0.0	0.0	0.0	0.0	0.0	0.0	0.0	0.0	0.0	Rv0507 (mmpL2)
599052	28.1	46.1	0.0	16.0	0.0	0.0	18.0	179.7	0.0	0.0	174.4	0.0	Rv0507 (mmpL2)
599093	216.6	92.3	59.2	82.1	75.2	75.3	43.1	14.1	220.6	55.1	20.0	0.0	Rv0507 (mmpL2)
599127	0.0	0.0	23.1	0.0	0.0	37.1	6.0	44.2	113.3	0.0	0.0	0.0	Rv0507 (mmpL2)
599155	56.2	0.0	5.0	0.0	6.0	0.0	0.0	0.0	0.0	0.0	0.0	0.0	Rv0507 (mmpL2)
599157	47.1	26.1	5.0	49.1	0.0	56.2	0.0	0.0	136.3	98.2	0.0	22.0	Rv0507 (mmpL2)
599175	197.6	146.4	311.1	49.1	101.3	113.4	36.1	164.6	364.9	80.2	41.1	331.5	Rv0507 (mmpL2)
599236	0.0	0.0	0.0	0.0	0.0	0.0	0.0	0.0	0.0	0.0	0.0	0.0	Rv0507 (mmpL2)
599394	47.1	33.1	5.0	16.0	37.1	18.1	0.0	0.0	91.2	117.3	0.0	110.2	Rv0507 (mmpL2)
599405	188.5	331.9	377.3	0.0	63.2	75.3	12.0	0.0	37.1	179.4	133.3	22.0	Rv0507 (mmpL2)
599437	47.1	126.3	89.3	33.1	56.2	151.5	30.1	0.0	166.4	80.2	0.0	242.4	Rv0507 (mmpL2)
599469	273.8	79.2	41.1	66.1	12.0	18.1	92.2	14.1	30.1	30.1	0.0	88.1	Rv0507 (mmpL2)
599488	0.0	0.0	0.0	0.0	0.0	0.0	0.0	0.0	0.0	0.0	0.0	0.0	Rv0507 (mmpL2)
599519	9.0	13.0	65.2	0.0	6.0	37.1	0.0	0.0	45.1	0.0	0.0	441.7	Rv0507 (mmpL2)
599564	0.0	0.0	0.0	0.0	0.0	0.0	0.0	0.0	0.0	0.0	0.0	0.0	Rv0507 (mmpL2)
599577	0.0	0.0	0.0	0.0	0.0	0.0	0.0	0.0	0.0	0.0	0.0	0.0	Rv0507 (mmpL2)
599586	0.0	33.1	35.1	0.0	6.0	0.0	264.6	0.0	0.0	55.1	0.0	0.0	Rv0507 (mmpL2)
599627	0.0	0.0	0.0	0.0	0.0	0.0	0.0	0.0	0.0	0.0	0.0	0.0	Rv0507 (mmpL2)
599652	0.0	0.0	0.0	0.0	0.0	0.0	0.0	0.0	0.0	0.0	0.0	0.0	Rv0507 (mmpL2)
599662	0.0	0.0	0.0	0.0	18.1	0.0	0.0	0.0	0.0	0.0	0.0	0.0	Rv0507 (mmpL2)
599716	0.0	0.0	0.0	16.0	0.0	0.0	18.0	0.0	7.0	0.0	0.0	0.0	Rv0507 (mmpL2)
599778	0.0	0.0	0.0	0.0	0.0	0.0	0.0	0.0	0.0	0.0	10.0	0.0	Rv0507 (mmpL2)
599796	0.0	0.0	5.0	0.0	12.0	0.0	0.0	0.0	0.0	0.0	0.0	0.0	Rv0507 (mmpL2)
599838	0.0	0.0	5.0	0.0	0.0	0.0	0.0	0.0	37.1	0.0	0.0	0.0	Rv0507 (mmpL2)
599874	37.1	26.1	5.0	16.0	25.1	18.1	6.0	164.6	0.0	0.0	0.0	0.0	Rv0507 (mmpL2)
599889	925.6	212.6	191.7	363.6	265.8	398.4	469.1	736.8	380.0	514.3	71.1	265.4	Rv0507 (mmpL2)
599990	0.0	0.0	0.0	0.0	0.0	0.0	0.0	0.0	0.0	0.0	0.0	0.0	Rv0507 (mmpL2)
600106	56.2	86.2	53.2	16.0	101.3	56.2	18.0	149.6	91.2	49.1	0.0	309.5	Rv0507 (mmpL2),Rv0508 (-)
600159	0.0	0.0	0.0	0.0	0.0	0.0	0.0	0.0	0.0	0.0	0.0	0.0	Rv0508 (-)
600311	169.5	185.5	131.5	66.1	208.6	265.9	215.5	224.8	555.4	12.0	113.2	22.0	Rv0508 (-)
600346	329.9	372.0	226.8	165.3	284.8	189.7	129.3	29.1	121.3	222.5	256.5	1901.8	Rv0508 (-)
600348	679.9	439.2	514.8	561.9	524.5	436.6	1383.1	315.2	418.1	390.0	51.1	132.2	Rv0508 (-)
600367	0.0	0.0	0.0	0.0	0.0	0.0	0.0	0.0	0.0	0.0	0.0	0.0	Rv0508 (-)
600379	65.2	99.3	11.0	0.0	170.5	75.3	12.0	14.1	7.0	117.3	0.0	287.4	Rv0508 (-)
600387	340.0	725.0	460.6	148.2	493.4	265.9	67.2	315.2	608.6	92.2	41.1	66.1	Rv0508 (-)
600392	0.0	0.0	0.0	0.0	0.0	0.0	0.0	0.0	0.0	0.0	0.0	0.0	Rv0508 (-)
600405	0.0	6.0	0.0	0.0	0.0	18.1	0.0	0.0	0.0	0.0	0.0	0.0	
600413	0.0	6.0	0.0	0.0	0.0	0.0	0.0	0.0	0.0	0.0	0.0	0.0	
600476	0.0	0.0	0.0	0.0	0.0	0.0	0.0	0.0	0.0	0.0	0.0	0.0	Rv0509 (hemA)
600509	0.0	0.0	0.0	0.0	0.0	0.0	0.0	0.0	0.0	0.0	0.0	0.0	Rv0509 (hemA)
600609	0.0	0.0	0.0	0.0	0.0	0.0	0.0	0.0	0.0	0.0	0.0	0.0	Rv0509 (hemA)
600616	0.0	0.0	0.0	0.0	0.0	0.0	0.0	0.0	0.0	0.0	0.0	0.0	Rv0509 (hemA)
600677	0.0	0.0	0.0	0.0	0.0	0.0	0.0	0.0	0.0	0.0	0.0	0.0	Rv0509 (hemA)
600702	0.0	0.0	0.0	0.0	0.0	0.0	0.0	0.0	0.0	0.0	0.0	0.0	Rv0509 (hemA)
600708	0.0	0.0	0.0	0.0	0.0	0.0	0.0	0.0	0.0	0.0	0.0	0.0	Rv0509 (hemA)
600717	0.0	0.0	0.0	0.0	0.0	0.0	0.0	0.0	0.0	0.0	0.0	0.0	Rv0509 (hemA)
600816	0.0	0.0	0.0	0.0	0.0	0.0	0.0	0.0	0.0	0.0	0.0	0.0	Rv0509 (hemA)
601039	0.0	0.0	0.0	0.0	0.0	0.0	0.0	0.0	0.0	0.0	0.0	0.0	Rv0509 (hemA)
601150	0.0	0.0	0.0	0.0	0.0	0.0	0.0	0.0	0.0	0.0	0.0	0.0	Rv0509 (hemA)
601169	0.0	0.0	0.0	0.0	0.0	0.0	0.0	0.0	0.0	0.0	0.0	0.0	Rv0509 (hemA)
601205	0.0	0.0	0.0	0.0	0.0	0.0	0.0	0.0	0.0	0.0	0.0	0.0	Rv0509 (hemA)
601297	0.0	0.0	0.0	0.0	0.0	0.0	0.0	0.0	0.0	0.0	0.0	0.0	Rv0509 (hemA)
601345	0.0	0.0	0.0	0.0	0.0	0.0	0.0	0.0	0.0	0.0	0.0	0.0	Rv0509 (hemA)
601373	0.0	0.0	0.0	0.0	0.0	0.0	0.0	0.0	0.0	0.0	0.0	0.0	Rv0509 (hemA)
601458	0.0	0.0	0.0	0.0	0.0	0.0	0.0	0.0	0.0	0.0	0.0	0.0	Rv0509 (hemA)
601609	0.0	0.0	0.0	0.0	0.0	0.0	0.0	0.0	0.0	0.0	0.0	0.0	Rv0509 (hemA)
601643	0.0	0.0	0.0	0.0	0.0	0.0	0.0	0.0	0.0	0.0	0.0	0.0	Rv0509 (hemA)
601689	0.0	0.0	0.0	0.0	0.0	0.0	0.0	0.0	0.0	0.0	0.0	0.0	Rv0509 (hemA)
601762	0.0	0.0	0.0	0.0	0.0	0.0	0.0	0.0	0.0	0.0	0.0	0.0	Rv0509 (hemA)
601844	0.0	0.0	0.0	0.0	0.0	0.0	0.0	0.0	0.0	0.0	0.0	0.0	Rv0509 (hemA)
601870	0.0	0.0	0.0	0.0	0.0	0.0	0.0	0.0	0.0	0.0	0.0	0.0	Rv0510 (hemC)
601874	0.0	0.0	0.0	0.0	0.0	0.0	0.0	0.0	0.0	0.0	0.0	0.0	Rv0510 (hemC)
602079	0.0	0.0	0.0	0.0	0.0	0.0	0.0	0.0	0.0	0.0	0.0	0.0	Rv0510 (hemC)
602128	0.0	0.0	0.0	0.0	0.0	0.0	0.0	0.0	0.0	0.0	0.0	0.0	Rv0510 (hemC)
602161	0.0	0.0	0.0	0.0	0.0	0.0	0.0	0.0	0.0	0.0	0.0	0.0	Rv0510 (hemC)
602243	0.0	0.0	0.0	0.0	0.0	0.0	0.0	0.0	0.0	0.0	0.0	0.0	Rv0510 (hemC)
602278	0.0	0.0	0.0	0.0	0.0	0.0	0.0	0.0	0.0	0.0	0.0	0.0	Rv0510 (hemC)
602290	0.0	0.0	0.0	0.0	0.0	0.0	0.0	0.0	0.0	0.0	0.0	0.0	Rv0510 (hemC)
602294	0.0	0.0	0.0	0.0	0.0	0.0	0.0	0.0	0.0	0.0	0.0	0.0	Rv0510 (hemC)
602311	0.0	0.0	0.0	0.0	0.0	0.0	0.0	0.0	0.0	0.0	0.0	0.0	Rv0510 (hemC)
602315	0.0	0.0	0.0	0.0	0.0	0.0	0.0	0.0	0.0	0.0	0.0	0.0	Rv0510 (hemC)
602395	0.0	0.0	0.0	0.0	0.0	0.0	0.0	0.0	0.0	0.0	0.0	0.0	Rv0510 (hemC)
602787	56.2	59.2	53.2	0.0	220.6	246.9	110.2	119.5	30.1	86.2	10.0	0.0	Rv0510 (hemC)
602836	0.0	0.0	0.0	0.0	0.0	0.0	6.0	0.0	0.0	0.0	0.0	0.0	Rv0511 (hemD)
602896	0.0	0.0	0.0	0.0	0.0	0.0	0.0	0.0	0.0	0.0	0.0	0.0	Rv0511 (hemD)
602955	0.0	0.0	0.0	0.0	0.0	0.0	0.0	0.0	0.0	0.0	0.0	0.0	Rv0511 (hemD)
603093	0.0	0.0	0.0	0.0	0.0	0.0	0.0	0.0	0.0	0.0	0.0	0.0	Rv0511 (hemD)
603228	0.0	0.0	0.0	0.0	0.0	0.0	0.0	0.0	0.0	0.0	0.0	0.0	Rv0511 (hemD)
603314	0.0	0.0	0.0	0.0	0.0	0.0	0.0	0.0	0.0	0.0	0.0	0.0	Rv0511 (hemD)
603361	0.0	0.0	0.0	0.0	0.0	0.0	0.0	0.0	0.0	0.0	0.0	0.0	Rv0511 (hemD)
603441	0.0	0.0	0.0	0.0	0.0	0.0	0.0	0.0	0.0	0.0	0.0	0.0	Rv0511 (hemD)
603583	0.0	0.0	0.0	0.0	0.0	0.0	0.0	0.0	0.0	0.0	0.0	0.0	Rv0511 (hemD)
603636	0.0	0.0	0.0	0.0	0.0	0.0	0.0	0.0	0.0	0.0	0.0	0.0	Rv0511 (hemD)
603701	0.0	0.0	0.0	0.0	0.0	0.0	0.0	0.0	0.0	0.0	0.0	0.0	Rv0511 (hemD)
603770	0.0	0.0	0.0	0.0	0.0	0.0	0.0	0.0	0.0	0.0	0.0	0.0	Rv0511 (hemD)
604065	0.0	0.0	0.0	0.0	0.0	0.0	0.0	0.0	0.0	0.0	0.0	0.0	Rv0511 (hemD)
604082	0.0	0.0	0.0	0.0	0.0	0.0	0.0	0.0	0.0	0.0	0.0	0.0	Rv0511 (hemD)
604199	0.0	0.0	0.0	0.0	0.0	0.0	0.0	0.0	0.0	0.0	0.0	0.0	Rv0511 (hemD)
604234	0.0	0.0	0.0	0.0	0.0	0.0	0.0	0.0	0.0	0.0	0.0	0.0	Rv0511 (hemD)
604272	0.0	0.0	0.0	0.0	0.0	0.0	0.0	0.0	0.0	0.0	0.0	0.0	Rv0511 (hemD)
604353	0.0	0.0	0.0	0.0	0.0	0.0	0.0	0.0	0.0	0.0	0.0	0.0	Rv0511 (hemD)
604517	28.1	0.0	0.0	0.0	0.0	0.0	43.1	104.4	0.0	30.1	0.0	0.0	Rv0511 (hemD)
604554	0.0	0.0	0.0	0.0	0.0	0.0	0.0	0.0	0.0	0.0	0.0	0.0	
604588	0.0	0.0	0.0	0.0	6.0	0.0	0.0	0.0	0.0	0.0	0.0	0.0	
604600	0.0	0.0	0.0	0.0	0.0	0.0	0.0	0.0	0.0	0.0	0.0	0.0	
604620	0.0	0.0	0.0	0.0	0.0	0.0	0.0	0.0	0.0	0.0	0.0	0.0	Rv0512 (hemB)
604754	0.0	0.0	0.0	0.0	0.0	0.0	0.0	0.0	0.0	0.0	0.0	0.0	Rv0512 (hemB)
604774	0.0	0.0	0.0	0.0	0.0	0.0	0.0	0.0	0.0	0.0	0.0	0.0	Rv0512 (hemB)
604795	0.0	0.0	0.0	0.0	0.0	0.0	0.0	0.0	0.0	0.0	0.0	0.0	Rv0512 (hemB)
604799	0.0	0.0	0.0	0.0	0.0	0.0	0.0	0.0	0.0	0.0	0.0	0.0	Rv0512 (hemB)
605042	0.0	0.0	0.0	0.0	0.0	0.0	0.0	0.0	0.0	0.0	0.0	0.0	Rv0512 (hemB)
605064	0.0	0.0	0.0	0.0	0.0	0.0	0.0	0.0	0.0	0.0	0.0	0.0	Rv0512 (hemB)
605140	0.0	0.0	0.0	0.0	0.0	0.0	0.0	0.0	0.0	0.0	0.0	0.0	Rv0512 (hemB)
605175	0.0	0.0	0.0	0.0	0.0	0.0	0.0	0.0	0.0	0.0	0.0	0.0	Rv0512 (hemB)
605199	0.0	0.0	0.0	0.0	0.0	0.0	0.0	0.0	0.0	0.0	0.0	0.0	Rv0512 (hemB)
605226	0.0	0.0	0.0	0.0	0.0	0.0	0.0	0.0	0.0	0.0	0.0	0.0	Rv0512 (hemB)
605255	0.0	0.0	0.0	0.0	0.0	0.0	0.0	0.0	0.0	0.0	0.0	0.0	Rv0512 (hemB)
605280	0.0	0.0	0.0	0.0	0.0	0.0	0.0	0.0	0.0	0.0	0.0	0.0	Rv0512 (hemB)
605379	0.0	0.0	0.0	0.0	0.0	0.0	0.0	0.0	0.0	0.0	0.0	0.0	Rv0512 (hemB)
605433	0.0	0.0	0.0	0.0	0.0	0.0	0.0	0.0	0.0	0.0	0.0	0.0	Rv0512 (hemB)
605451	0.0	0.0	0.0	0.0	0.0	0.0	0.0	0.0	0.0	0.0	0.0	0.0	Rv0512 (hemB)
605480	0.0	0.0	0.0	0.0	0.0	0.0	0.0	0.0	0.0	0.0	0.0	0.0	Rv0512 (hemB)
605509	0.0	0.0	0.0	0.0	0.0	0.0	0.0	0.0	0.0	0.0	0.0	0.0	Rv0512 (hemB)
605525	0.0	0.0	0.0	0.0	0.0	0.0	0.0	0.0	0.0	0.0	0.0	0.0	Rv0512 (hemB)
605559	0.0	0.0	0.0	0.0	0.0	0.0	0.0	0.0	0.0	0.0	0.0	0.0	Rv0512 (hemB)
605569	0.0	0.0	0.0	0.0	0.0	0.0	0.0	0.0	0.0	0.0	0.0	0.0	Rv0512 (hemB)
605588	150.4	311.9	341.2	181.3	277.8	379.3	67.2	179.7	311.8	216.5	339.7	22.0	Rv0512 (hemB)
605624	188.5	225.6	137.5	412.7	315.9	246.9	172.4	134.5	258.7	129.3	71.1	397.6	Rv0513 (-)
605646	963.7	725.0	819.9	908.5	613.8	874.1	351.8	435.6	250.6	594.5	267.6	44.1	Rv0513 (-)
605667	37.1	119.3	95.3	280.5	50.1	170.6	6.0	0.0	106.3	98.2	41.1	22.0	Rv0513 (-)
605719	141.4	159.4	173.6	247.4	157.5	94.3	6.0	194.7	98.3	92.2	61.1	950.4	Rv0513 (-)
605746	0.0	0.0	0.0	0.0	37.1	0.0	0.0	0.0	0.0	0.0	0.0	0.0	Rv0513 (-)
605892	9.0	0.0	5.0	0.0	18.1	37.1	0.0	0.0	0.0	0.0	0.0	0.0	Rv0513 (-)
605977	9.0	13.0	131.5	33.1	25.1	0.0	0.0	0.0	7.0	0.0	0.0	0.0	Rv0513 (-)
606164	0.0	0.0	0.0	0.0	0.0	0.0	0.0	0.0	0.0	0.0	0.0	0.0	Rv0514 (-)
606296	1114.2	565.5	305.1	313.5	765.2	589.1	882.0	676.6	60.2	327.8	751.6	1260.9	Rv0514 (-)
606517	0.0	0.0	0.0	0.0	0.0	0.0	0.0	0.0	0.0	0.0	0.0	0.0	
606520	0.0	0.0	0.0	0.0	0.0	0.0	0.0	0.0	0.0	0.0	0.0	0.0	
606529	0.0	0.0	0.0	0.0	0.0	0.0	0.0	0.0	0.0	0.0	0.0	0.0	
606719	0.0	0.0	0.0	0.0	0.0	0.0	0.0	0.0	22.1	0.0	0.0	0.0	Rv0515 (-)
606839	18.1	6.0	5.0	0.0	18.1	18.1	18.0	29.1	0.0	12.0	0.0	353.5	Rv0515 (-)
606868	235.7	252.7	232.8	198.3	246.7	265.9	530.2	375.4	204.5	210.5	267.6	0.0	Rv0515 (-)
606886	131.4	252.7	179.6	297.5	151.4	151.5	598.3	631.4	68.2	284.7	164.3	132.2	Rv0515 (-)
606905	0.0	0.0	23.1	33.1	12.0	0.0	24.1	29.1	15.0	0.0	0.0	0.0	Rv0515 (-)
606929	235.7	485.3	293.0	297.5	290.8	227.8	623.4	315.2	151.4	594.5	205.4	88.1	Rv0515 (-)
607045	216.6	285.8	281.0	247.4	239.7	246.9	301.7	330.2	227.6	166.4	267.6	220.3	Rv0515 (-)
607094	320.9	412.1	682.4	826.4	562.6	474.7	863.9	285.1	265.7	650.6	885.9	1171.8	Rv0515 (-)
607526	282.8	179.5	208.7	115.2	113.3	208.7	129.3	44.2	174.4	86.2	102.2	0.0	Rv0515 (-)
607627	301.9	505.4	514.8	528.9	386.1	304.1	641.4	646.4	380.0	557.4	256.5	441.7	Rv0515 (-)
607637	113.3	112.3	119.4	49.1	82.2	75.3	18.0	224.8	151.4	55.1	205.4	176.3	Rv0515 (-)
607679	94.3	132.4	137.5	181.3	101.3	208.7	215.5	164.6	189.5	364.9	10.0	463.7	Rv0515 (-)
607687	9.0	46.1	11.0	0.0	12.0	18.1	0.0	14.1	22.1	12.0	41.1	110.2	Rv0515 (-)
607734	141.4	59.2	77.3	16.0	50.1	37.1	73.2	59.2	151.4	160.4	205.4	44.1	Rv0515 (-)
607774	1341.8	1423.9	1419.0	1454.4	1107.2	1767.3	2604.8	1970.4	1132.9	1413.5	1998.2	1105.7	Rv0515 (-)
607778	1737.9	2102.8	1790.3	2264.8	1804.2	1958.0	3543.9	3158.9	2213.7	2653.5	1998.2	1482.2	Rv0515 (-)
607865	377.1	292.8	317.1	181.3	354.0	417.5	438.0	239.9	364.9	600.5	638.3	331.5	Rv0515 (-)
607934	9.0	6.0	101.4	82.1	12.0	18.1	0.0	0.0	121.3	24.1	30.1	0.0	Rv0515 (-)
608063	56.2	73.2	137.5	115.2	189.5	170.6	357.8	149.6	280.7	303.7	494.0	0.0	Rv0515 (-),Rv0516c (-)
608080	9.0	33.1	5.0	0.0	50.1	18.1	12.0	0.0	0.0	0.0	174.4	0.0	Rv0516c (-)
608086	9.0	6.0	0.0	0.0	0.0	0.0	36.1	0.0	0.0	0.0	0.0	0.0	Rv0516c (-)
608139	755.1	538.5	789.8	925.6	791.3	683.4	512.1	1037.9	471.2	761.9	700.5	1437.1	Rv0516c (-)
608200	594.7	245.7	353.2	82.1	290.8	304.1	295.7	465.8	250.6	706.7	669.4	22.0	Rv0516c (-)
608212	9.0	86.2	53.2	16.0	25.1	18.1	18.0	0.0	83.2	136.3	20.0	44.1	Rv0516c (-)
608230	131.4	92.3	191.7	132.2	69.2	189.7	129.3	149.6	174.4	117.3	195.4	0.0	Rv0516c (-)
608441	340.0	452.2	202.7	379.6	321.9	398.4	481.1	736.8	630.6	105.3	185.4	618.9	Rv0516c (-)
608465	340.0	325.9	317.1	66.1	119.3	227.8	277.6	119.5	280.7	185.5	30.1	88.1	Rv0516c (-)
608532	443.3	565.5	448.6	661.1	348.0	646.3	314.7	556.1	897.3	514.3	318.7	441.7	Rv0516c (-)
608542	359.0	498.4	424.5	611.0	493.4	398.4	73.2	556.1	517.3	471.2	638.3	88.1	
608585	0.0	0.0	0.0	0.0	0.0	0.0	0.0	0.0	0.0	0.0	0.0	0.0	
608597	0.0	0.0	0.0	0.0	0.0	0.0	0.0	0.0	0.0	0.0	0.0	0.0	
608616	0.0	0.0	0.0	0.0	0.0	0.0	0.0	0.0	0.0	0.0	0.0	0.0	
608638	0.0	39.1	0.0	0.0	12.0	0.0	61.1	0.0	0.0	0.0	195.4	0.0	
608649	28.1	39.1	0.0	16.0	6.0	37.1	6.0	74.3	0.0	0.0	0.0	0.0	
608707	141.4	39.1	65.2	478.8	170.5	113.4	12.0	0.0	220.6	123.3	195.4	0.0	
608731	320.9	192.5	287.0	231.4	354.0	323.1	92.2	149.6	547.4	228.6	1348.8	552.8	
608748	47.1	86.2	89.3	33.1	101.3	113.4	61.1	59.2	250.6	105.3	51.1	265.4	
608760	141.4	139.4	35.1	49.1	18.1	56.2	18.0	74.3	60.2	458.1	41.1	0.0	Rv0517 (-)
608784	377.1	285.8	317.1	1007.7	405.2	341.2	351.8	676.6	1094.8	471.2	267.6	0.0	Rv0517 (-)
608856	94.3	39.1	41.1	16.0	75.2	75.3	6.0	209.8	75.2	6.0	0.0	88.1	Rv0517 (-)
608897	575.6	505.4	341.2	462.8	442.3	304.1	345.8	74.3	630.6	210.5	185.4	66.1	Rv0517 (-)
608990	622.8	838.3	490.7	1107.9	791.3	589.1	734.6	721.7	943.4	526.3	421.9	1238.9	Rv0517 (-)
609034	802.3	485.3	622.2	1090.8	778.2	855.0	1141.6	676.6	798.0	495.2	1843.9	995.5	Rv0517 (-)
609118	509.4	624.7	616.2	462.8	386.1	304.1	234.5	255.0	410.0	582.4	628.3	242.4	Rv0517 (-)
609159	188.5	192.5	311.1	280.5	392.1	285.0	49.1	330.2	98.3	321.8	453.0	0.0	Rv0517 (-)
609217	1096.1	990.7	928.3	1471.5	1005.9	1063.8	1117.5	1248.7	737.9	1071.6	463.0	1327.0	Rv0517 (-)
609259	0.0	26.1	5.0	0.0	25.1	37.1	36.1	14.1	30.1	0.0	0.0	88.1	Rv0517 (-)
609319	622.8	791.2	700.5	313.5	822.4	531.9	1635.7	1307.9	737.9	1034.5	895.9	441.7	Rv0517 (-)
609451	1747.9	970.7	1737.1	1619.7	1158.3	1121.0	1037.3	706.7	1132.9	1785.4	1389.9	265.4	Rv0517 (-)
609453	859.4	518.4	538.9	231.4	663.9	531.9	463.0	661.5	318.8	204.5	123.3	1304.9	Rv0517 (-)
609565	9.0	39.1	131.5	49.1	94.3	94.3	264.6	44.2	15.0	0.0	205.4	331.5	Rv0517 (-)
609607	387.1	59.2	125.4	0.0	37.1	75.3	110.2	59.2	136.3	191.5	10.0	132.2	Rv0517 (-)
609772	737.1	778.1	1132.0	1040.7	911.6	665.4	1110.5	902.4	912.3	1301.2	1173.5	154.2	Rv0517 (-)
609795	94.3	39.1	29.1	33.1	183.5	132.5	246.6	74.3	30.1	6.0	51.1	198.3	Rv0517 (-)
609823	604.7	725.0	442.6	661.1	461.3	341.2	963.2	797.0	623.6	452.1	185.4	309.5	Rv0517 (-)
609907	292.8	425.2	795.8	908.5	607.8	341.2	92.2	465.8	539.4	272.7	535.1	44.1	Rv0517 (-)
609998	18.1	6.0	23.1	33.1	12.0	37.1	0.0	0.0	7.0	117.3	51.1	0.0	Rv0517 (-)
610012	9.0	172.5	65.2	33.1	63.2	37.1	12.0	0.0	53.1	37.1	0.0	0.0	Rv0517 (-)
610111	122.3	79.2	113.4	132.2	145.4	132.5	61.1	59.2	242.6	18.0	133.3	88.1	
610123	94.3	53.1	89.3	0.0	101.3	132.5	36.1	495.9	242.6	111.3	30.1	0.0	
610205	292.8	245.7	143.5	247.4	151.4	246.9	43.1	14.1	197.5	440.1	123.3	88.1	Rv0518 (-)
610209	2758.8	1929.3	2563.0	2314.9	2031.9	2585.2	2969.7	2647.0	3385.6	1828.5	2760.8	2787.2	Rv0518 (-)
610272	18.1	106.3	119.4	115.2	107.3	170.6	117.3	209.8	197.5	18.0	256.5	0.0	Rv0518 (-)
610293	0.0	0.0	5.0	0.0	12.0	0.0	0.0	0.0	0.0	0.0	10.0	0.0	Rv0518 (-)
610301	141.4	132.4	119.4	49.1	88.3	227.8	18.0	330.2	113.3	111.3	71.1	0.0	Rv0518 (-)
610329	434.2	458.3	544.9	181.3	411.2	417.5	215.5	239.9	288.7	352.9	390.8	463.7	Rv0518 (-)
610331	575.6	432.2	550.9	694.2	379.1	398.4	209.5	285.1	486.2	371.9	102.2	840.3	Rv0518 (-)
610452	0.0	0.0	0.0	0.0	0.0	0.0	0.0	0.0	0.0	0.0	0.0	0.0	Rv0518 (-)
610615	0.0	26.1	17.1	0.0	0.0	0.0	0.0	0.0	0.0	0.0	0.0	198.3	Rv0518 (-)
610670	472.3	139.4	155.5	165.3	107.3	113.4	332.7	179.7	106.3	154.4	823.7	44.1	Rv0518 (-)
610681	575.6	452.2	442.6	511.9	436.3	436.6	308.7	616.3	189.5	749.8	576.2	309.5	Rv0518 (-)
610836	556.6	278.8	359.3	313.5	233.7	304.1	123.3	510.9	623.6	489.2	174.4	0.0	Rv0518 (-)
610916	150.4	66.2	65.2	0.0	44.1	37.1	24.1	29.1	22.1	37.1	514.1	397.6	
610939	1228.5	1224.3	1406.9	1090.8	1246.6	1006.6	1055.4	1473.6	1132.9	699.7	1163.4	1991.0	
610960	94.3	19.1	23.1	49.1	18.1	56.2	6.0	119.5	45.1	18.0	0.0	0.0	
611083	94.3	172.5	214.8	247.4	25.1	189.7	227.5	209.8	380.0	321.8	154.3	774.2	
611176	179.5	185.5	167.6	99.2	290.8	265.9	24.1	59.2	311.8	55.1	473.0	0.0	Rv0519c (-)
611221	113.3	33.1	0.0	0.0	6.0	0.0	0.0	0.0	30.1	0.0	0.0	0.0	Rv0519c (-)
611302	254.7	311.9	335.2	181.3	208.6	304.1	110.2	89.3	577.5	74.2	328.7	44.1	Rv0519c (-)
611334	0.0	0.0	0.0	0.0	0.0	0.0	0.0	0.0	0.0	0.0	0.0	0.0	Rv0519c (-)
611383	359.0	664.8	628.2	991.7	550.6	570.0	926.1	766.9	844.2	1127.8	576.2	375.6	Rv0519c (-)
611392	226.6	359.0	299.1	280.5	321.9	246.9	129.3	74.3	448.1	259.6	720.5	1282.9	Rv0519c (-)
611509	37.1	86.2	131.5	49.1	44.1	113.4	18.0	375.4	22.1	160.4	71.1	0.0	Rv0519c (-)
611555	56.2	39.1	29.1	0.0	75.2	18.1	24.1	14.1	68.2	204.5	0.0	0.0	Rv0519c (-)
611635	56.2	212.6	353.2	33.1	82.2	132.5	277.6	59.2	136.3	37.1	10.0	0.0	Rv0519c (-)
612072	226.6	132.4	167.6	82.1	195.6	189.7	141.3	194.7	242.6	191.5	20.0	22.0	Rv0519c (-)
612097	0.0	0.0	0.0	0.0	0.0	0.0	0.0	0.0	0.0	0.0	0.0	0.0	
612117	150.4	165.5	149.5	429.7	176.5	170.6	258.6	330.2	151.4	136.3	679.4	44.1	
612182	56.2	0.0	35.1	0.0	50.1	18.1	0.0	0.0	15.0	0.0	113.2	0.0	
612195	443.3	352.0	335.2	231.4	379.1	398.4	426.0	179.7	311.8	526.3	411.9	44.1	
612237	9.0	39.1	47.2	0.0	6.0	37.1	0.0	0.0	0.0	12.0	0.0	44.1	
612257	415.2	232.6	341.2	148.2	296.9	304.1	463.0	194.7	395.0	197.5	802.7	331.5	
612317	207.6	238.7	208.7	743.2	341.0	227.8	543.2	164.6	418.1	452.1	494.0	0.0	Rv0520 (-)
612350	28.1	59.2	89.3	49.1	0.0	75.3	400.9	119.5	159.4	12.0	10.0	0.0	Rv0520 (-)
612402	47.1	86.2	161.6	16.0	94.3	75.3	43.1	104.4	235.6	173.4	0.0	0.0	Rv0520 (-)
612558	245.7	238.7	610.1	892.5	360.0	589.1	412.9	947.6	433.1	600.5	658.4	154.2	Rv0520 (-)
612600	556.6	878.4	813.9	478.8	1038.0	1101.9	697.6	947.6	1079.8	979.4	2131.5	44.1	Rv0520 (-)
612676	660.9	179.5	262.9	231.4	265.8	323.1	283.6	89.3	463.2	625.5	51.1	287.4	Rv0521 (-)
612742	755.1	225.6	323.1	49.1	208.6	208.7	49.1	465.8	75.2	142.3	226.5	66.1	Rv0521 (-)
612761	75.2	126.3	53.2	82.1	94.3	151.5	73.2	179.7	45.1	43.1	20.0	0.0	Rv0521 (-)
612848	263.7	379.0	305.1	165.3	277.8	341.2	271.6	74.3	144.4	296.7	102.2	265.4	Rv0521 (-)
612898	0.0	0.0	0.0	0.0	0.0	0.0	0.0	0.0	0.0	0.0	0.0	0.0	Rv0521 (-)
612958	47.1	0.0	11.0	247.4	0.0	0.0	6.0	14.1	37.1	0.0	0.0	0.0	
612991	310.9	159.4	125.4	33.1	157.5	170.6	18.0	59.2	113.3	520.3	82.2	0.0	
612995	197.6	179.5	173.6	330.6	309.9	246.9	283.6	586.2	494.3	92.2	823.7	1725.6	
613049	0.0	0.0	0.0	0.0	0.0	0.0	0.0	0.0	0.0	0.0	0.0	0.0	Rv0522 (gabP)
613097	0.0	0.0	0.0	0.0	0.0	0.0	0.0	0.0	0.0	0.0	0.0	0.0	Rv0522 (gabP)
613131	254.7	126.3	131.5	214.4	75.2	94.3	61.1	14.1	68.2	74.2	30.1	0.0	Rv0522 (gabP)
613221	0.0	0.0	0.0	0.0	0.0	0.0	0.0	0.0	0.0	0.0	0.0	22.0	Rv0522 (gabP)
613272	75.2	126.3	5.0	82.1	88.3	189.7	0.0	14.1	75.2	12.0	0.0	110.2	Rv0522 (gabP)
613278	207.6	26.1	65.2	0.0	31.1	56.2	98.2	29.1	75.2	98.2	113.2	22.0	Rv0522 (gabP)
613288	0.0	6.0	5.0	0.0	6.0	18.1	0.0	0.0	0.0	0.0	0.0	44.1	Rv0522 (gabP)
613330	179.5	492.3	454.6	528.9	398.1	512.8	734.6	571.2	303.8	656.6	41.1	176.3	Rv0522 (gabP)
613335	216.6	338.9	281.0	379.6	195.6	246.9	117.3	164.6	182.5	24.1	102.2	22.0	Rv0522 (gabP)
613573	56.2	66.2	59.2	33.1	12.0	56.2	345.8	194.7	129.3	55.1	267.6	0.0	Rv0522 (gabP)
613630	538.5	298.8	557.0	379.6	354.0	436.6	530.2	194.7	768.0	576.4	978.1	66.1	Rv0522 (gabP)
613788	103.3	106.3	149.5	231.4	82.2	208.7	314.7	571.2	486.2	489.2	349.7	176.3	Rv0522 (gabP)
613814	18.1	6.0	11.0	16.0	0.0	75.3	49.1	0.0	7.0	129.3	0.0	0.0	Rv0522 (gabP)
613853	538.5	331.9	167.6	429.7	271.8	208.7	129.3	119.5	235.6	191.5	195.4	22.0	Rv0522 (gabP)
613887	368.0	492.3	377.3	544.9	405.2	455.6	845.9	465.8	897.3	644.6	535.1	641.0	Rv0522 (gabP)
613889	273.8	472.3	448.6	346.6	208.6	455.6	166.4	420.6	570.5	98.2	61.1	0.0	Rv0522 (gabP)
614047	263.7	512.4	424.5	231.4	379.1	227.8	493.1	390.5	441.1	644.6	267.6	530.8	Rv0522 (gabP)
614094	18.1	146.4	65.2	99.2	176.5	75.3	36.1	44.2	98.3	61.1	41.1	0.0	Rv0522 (gabP)
614102	37.1	0.0	17.1	66.1	56.2	75.3	67.2	14.1	37.1	61.1	349.7	0.0	Rv0522 (gabP)
614158	0.0	0.0	29.1	0.0	25.1	56.2	18.0	0.0	121.3	0.0	0.0	0.0	Rv0522 (gabP)
614238	9.0	26.1	29.1	49.1	0.0	94.3	36.1	44.2	37.1	18.0	0.0	0.0	Rv0522 (gabP)
614298	179.5	465.3	598.1	115.2	265.8	455.6	252.6	812.1	547.4	508.2	638.3	0.0	Rv0522 (gabP)
614330	131.4	245.7	226.8	115.2	265.8	304.1	73.2	164.6	151.4	358.9	0.0	0.0	Rv0522 (gabP),Rv0523c (-)
614350	37.1	13.0	83.3	16.0	12.0	0.0	92.2	74.3	0.0	6.0	20.0	0.0	Rv0523c (-)
614405	301.9	372.0	557.0	478.8	373.1	589.1	715.6	721.7	258.7	942.3	1668.5	242.4	Rv0523c (-)
614465	94.3	66.2	17.1	16.0	101.3	0.0	301.7	59.2	53.1	235.6	0.0	0.0	Rv0523c (-)
614528	0.0	53.1	89.3	16.0	12.0	18.1	190.4	14.1	15.0	37.1	0.0	0.0	Rv0523c (-)
614592	84.2	106.3	214.8	363.6	94.3	113.4	80.2	29.1	106.3	12.0	20.0	22.0	Rv0523c (-)
614597	0.0	46.1	83.3	82.1	69.2	37.1	49.1	661.5	0.0	49.1	10.0	22.0	Rv0523c (-)
614662	0.0	13.0	0.0	0.0	0.0	0.0	0.0	0.0	0.0	0.0	0.0	0.0	Rv0523c (-)
614687	1369.9	1144.1	1754.2	2016.4	1436.1	1710.1	2981.7	2346.9	1429.6	2200.4	1358.9	796.2	Rv0523c (-)
614716	9.0	53.1	23.1	66.1	107.3	37.1	0.0	14.1	30.1	24.1	10.0	0.0	Rv0523c (-)
614791	727.1	538.5	412.4	776.3	386.1	665.4	456.0	797.0	547.4	600.5	617.3	530.8	
614800	9.0	39.1	35.1	16.0	50.1	37.1	277.6	89.3	30.1	173.4	0.0	44.1	
614830	9.0	6.0	0.0	0.0	37.1	37.1	0.0	89.3	0.0	0.0	0.0	0.0	
614869	0.0	0.0	0.0	0.0	0.0	0.0	0.0	0.0	0.0	0.0	0.0	0.0	Rv0524 (hemL)
614923	0.0	0.0	0.0	0.0	0.0	0.0	0.0	0.0	0.0	0.0	0.0	0.0	Rv0524 (hemL)
614987	0.0	0.0	0.0	0.0	0.0	0.0	0.0	0.0	0.0	0.0	0.0	0.0	Rv0524 (hemL)
615033	0.0	0.0	0.0	0.0	0.0	0.0	0.0	0.0	0.0	0.0	0.0	0.0	Rv0524 (hemL)
615037	0.0	0.0	0.0	0.0	0.0	0.0	0.0	0.0	0.0	0.0	0.0	0.0	Rv0524 (hemL)
615163	0.0	0.0	0.0	0.0	0.0	0.0	0.0	0.0	0.0	0.0	0.0	0.0	Rv0524 (hemL)
615187	0.0	0.0	0.0	0.0	0.0	0.0	0.0	0.0	0.0	0.0	0.0	0.0	Rv0524 (hemL)
615205	0.0	0.0	0.0	0.0	0.0	0.0	0.0	0.0	0.0	0.0	0.0	0.0	Rv0524 (hemL)
615236	0.0	0.0	0.0	0.0	0.0	0.0	0.0	0.0	0.0	0.0	0.0	0.0	Rv0524 (hemL)
615303	0.0	0.0	0.0	0.0	0.0	0.0	0.0	0.0	0.0	0.0	0.0	0.0	Rv0524 (hemL)
615364	0.0	0.0	0.0	0.0	0.0	0.0	0.0	0.0	0.0	0.0	0.0	0.0	Rv0524 (hemL)
615474	0.0	0.0	0.0	0.0	0.0	0.0	0.0	0.0	0.0	0.0	0.0	0.0	Rv0524 (hemL)
615493	0.0	0.0	0.0	0.0	0.0	0.0	0.0	0.0	0.0	0.0	0.0	0.0	Rv0524 (hemL)
615535	0.0	0.0	0.0	0.0	0.0	0.0	0.0	0.0	0.0	0.0	0.0	0.0	Rv0524 (hemL)
615684	0.0	0.0	0.0	0.0	0.0	0.0	0.0	0.0	0.0	0.0	0.0	0.0	Rv0524 (hemL)
615810	0.0	0.0	0.0	0.0	0.0	0.0	0.0	0.0	0.0	0.0	0.0	0.0	Rv0524 (hemL)
615833	0.0	0.0	0.0	0.0	0.0	0.0	0.0	0.0	0.0	0.0	0.0	0.0	Rv0524 (hemL)
615891	0.0	0.0	0.0	0.0	0.0	0.0	0.0	0.0	0.0	0.0	0.0	0.0	Rv0524 (hemL)
615989	0.0	0.0	0.0	0.0	6.0	0.0	0.0	0.0	0.0	0.0	0.0	0.0	Rv0524 (hemL)
616062	0.0	0.0	0.0	0.0	0.0	0.0	0.0	0.0	0.0	0.0	0.0	0.0	Rv0524 (hemL)
616101	0.0	0.0	0.0	0.0	0.0	0.0	0.0	0.0	0.0	0.0	0.0	0.0	Rv0524 (hemL)
616279	0.0	0.0	0.0	0.0	0.0	0.0	0.0	0.0	0.0	0.0	0.0	0.0	Rv0525 (-)
616292	0.0	0.0	0.0	0.0	0.0	0.0	0.0	0.0	0.0	0.0	0.0	0.0	Rv0525 (-)
616386	0.0	0.0	0.0	0.0	0.0	0.0	0.0	0.0	0.0	0.0	0.0	0.0	Rv0525 (-)
616561	0.0	0.0	0.0	0.0	0.0	0.0	0.0	0.0	0.0	0.0	0.0	0.0	Rv0525 (-)
616592	0.0	0.0	0.0	0.0	0.0	0.0	0.0	0.0	0.0	0.0	0.0	0.0	Rv0525 (-)
616600	0.0	0.0	0.0	0.0	0.0	0.0	0.0	0.0	0.0	0.0	0.0	0.0	Rv0525 (-)
616706	0.0	0.0	0.0	0.0	0.0	0.0	0.0	0.0	0.0	0.0	0.0	0.0	Rv0525 (-)
616717	0.0	0.0	0.0	0.0	0.0	0.0	0.0	0.0	0.0	0.0	0.0	0.0	Rv0525 (-)
616781	0.0	0.0	0.0	0.0	0.0	0.0	0.0	0.0	0.0	0.0	0.0	0.0	Rv0525 (-)
616811	310.9	79.2	107.4	396.7	107.3	113.4	0.0	0.0	15.0	98.2	92.2	44.1	Rv0525 (-)
616916	0.0	0.0	0.0	0.0	0.0	0.0	0.0	0.0	0.0	0.0	0.0	0.0	Rv0526 (-)
617014	0.0	0.0	0.0	0.0	0.0	0.0	0.0	0.0	0.0	0.0	0.0	0.0	Rv0526 (-)
617174	0.0	0.0	0.0	0.0	0.0	0.0	0.0	0.0	0.0	0.0	0.0	0.0	Rv0526 (-)
617185	0.0	0.0	0.0	0.0	0.0	0.0	0.0	0.0	0.0	0.0	0.0	0.0	Rv0526 (-)
617287	0.0	0.0	0.0	0.0	0.0	0.0	0.0	0.0	0.0	0.0	0.0	0.0	Rv0526 (-)
617299	0.0	0.0	0.0	0.0	0.0	0.0	0.0	0.0	0.0	0.0	0.0	0.0	Rv0526 (-)
617341	0.0	0.0	0.0	0.0	0.0	0.0	0.0	0.0	0.0	0.0	0.0	0.0	Rv0526 (-)
617551	0.0	0.0	0.0	0.0	0.0	0.0	0.0	0.0	0.0	0.0	0.0	0.0	Rv0527 (ccdA)
617613	0.0	0.0	0.0	0.0	0.0	0.0	0.0	0.0	0.0	0.0	0.0	0.0	Rv0527 (ccdA)
617622	0.0	0.0	0.0	0.0	0.0	0.0	0.0	0.0	0.0	0.0	0.0	0.0	Rv0527 (ccdA)
617917	0.0	0.0	0.0	0.0	0.0	0.0	0.0	0.0	0.0	0.0	0.0	0.0	Rv0527 (ccdA)
618057	0.0	0.0	0.0	0.0	0.0	0.0	0.0	0.0	0.0	0.0	0.0	0.0	Rv0527 (ccdA)
618375	0.0	0.0	0.0	0.0	0.0	0.0	0.0	0.0	0.0	0.0	0.0	0.0	Rv0528 (-)
618428	0.0	0.0	0.0	0.0	0.0	0.0	0.0	0.0	0.0	0.0	0.0	0.0	Rv0528 (-)
618515	0.0	0.0	0.0	0.0	0.0	0.0	0.0	0.0	0.0	0.0	0.0	0.0	Rv0528 (-)
618589	0.0	0.0	0.0	0.0	0.0	0.0	0.0	0.0	0.0	0.0	0.0	0.0	Rv0528 (-)
618758	0.0	0.0	0.0	0.0	0.0	0.0	0.0	0.0	0.0	0.0	0.0	0.0	Rv0528 (-)
618842	0.0	0.0	0.0	0.0	0.0	0.0	0.0	0.0	0.0	0.0	0.0	0.0	Rv0528 (-)
618864	0.0	0.0	0.0	0.0	0.0	0.0	0.0	0.0	0.0	0.0	0.0	0.0	Rv0528 (-)
618992	0.0	0.0	0.0	0.0	0.0	0.0	0.0	0.0	0.0	0.0	0.0	0.0	Rv0528 (-)
619037	0.0	0.0	0.0	0.0	0.0	0.0	0.0	0.0	0.0	0.0	0.0	0.0	Rv0528 (-)
619088	0.0	0.0	0.0	0.0	0.0	0.0	0.0	0.0	0.0	0.0	0.0	0.0	Rv0528 (-)
619136	0.0	0.0	0.0	0.0	0.0	0.0	0.0	0.0	0.0	0.0	0.0	0.0	Rv0528 (-)
619154	0.0	0.0	0.0	0.0	0.0	0.0	0.0	0.0	0.0	0.0	0.0	0.0	Rv0528 (-)
619283	0.0	0.0	0.0	0.0	0.0	0.0	0.0	0.0	0.0	0.0	0.0	0.0	Rv0528 (-)
619418	0.0	0.0	0.0	0.0	0.0	0.0	0.0	0.0	0.0	0.0	0.0	0.0	Rv0528 (-)
619741	0.0	0.0	0.0	0.0	0.0	0.0	0.0	0.0	0.0	0.0	0.0	0.0	Rv0528 (-)
619746	0.0	0.0	0.0	0.0	0.0	0.0	0.0	0.0	0.0	0.0	0.0	0.0	Rv0528 (-)
619930	0.0	0.0	0.0	0.0	0.0	0.0	0.0	0.0	0.0	0.0	0.0	0.0	Rv0529 (ccsA)
620064	0.0	0.0	0.0	0.0	0.0	0.0	0.0	0.0	0.0	0.0	0.0	0.0	Rv0529 (ccsA)
620070	0.0	0.0	0.0	0.0	0.0	0.0	0.0	0.0	0.0	0.0	0.0	0.0	Rv0529 (ccsA)
620146	0.0	0.0	0.0	0.0	0.0	0.0	0.0	0.0	0.0	0.0	0.0	0.0	Rv0529 (ccsA)
620162	0.0	0.0	0.0	0.0	0.0	0.0	0.0	0.0	0.0	0.0	0.0	0.0	Rv0529 (ccsA)
620224	0.0	0.0	0.0	0.0	0.0	0.0	0.0	0.0	0.0	0.0	0.0	0.0	Rv0529 (ccsA)
620293	0.0	0.0	0.0	0.0	0.0	0.0	0.0	0.0	0.0	0.0	0.0	0.0	Rv0529 (ccsA)
620362	0.0	0.0	0.0	0.0	0.0	0.0	0.0	0.0	0.0	0.0	0.0	0.0	Rv0529 (ccsA)
620401	0.0	0.0	0.0	0.0	0.0	0.0	0.0	0.0	0.0	0.0	0.0	0.0	Rv0529 (ccsA)
620447	0.0	0.0	0.0	0.0	0.0	0.0	0.0	0.0	0.0	0.0	0.0	0.0	Rv0529 (ccsA)
620535	0.0	0.0	0.0	0.0	0.0	0.0	0.0	0.0	0.0	0.0	0.0	0.0	Rv0529 (ccsA)
620581	0.0	0.0	0.0	0.0	0.0	0.0	0.0	0.0	0.0	0.0	10.0	0.0	Rv0529 (ccsA)
620627	0.0	0.0	0.0	0.0	0.0	0.0	0.0	0.0	0.0	0.0	0.0	0.0	Rv0529 (ccsA)
620665	0.0	0.0	0.0	0.0	0.0	0.0	0.0	0.0	0.0	0.0	0.0	0.0	Rv0529 (ccsA)
620716	0.0	0.0	0.0	0.0	0.0	0.0	0.0	0.0	0.0	0.0	0.0	0.0	Rv0529 (ccsA)
620725	0.0	0.0	0.0	0.0	0.0	0.0	0.0	0.0	0.0	0.0	0.0	0.0	Rv0529 (ccsA)
620823	0.0	0.0	0.0	16.0	0.0	0.0	0.0	0.0	0.0	0.0	0.0	0.0	Rv0529 (ccsA)
620851	0.0	0.0	0.0	0.0	0.0	0.0	0.0	0.0	0.0	0.0	0.0	0.0	Rv0529 (ccsA)
620954	0.0	0.0	0.0	0.0	0.0	0.0	0.0	0.0	0.0	0.0	0.0	0.0	Rv0530 (-)
621050	131.4	179.5	155.5	363.6	82.2	94.3	184.4	315.2	91.2	49.1	82.2	66.1	Rv0530 (-)
621096	9.0	26.1	17.1	0.0	6.0	18.1	86.2	44.2	7.0	0.0	0.0	44.1	Rv0530 (-)
621105	500.4	325.9	335.2	445.7	499.4	379.3	444.0	420.6	280.7	508.2	205.4	22.0	Rv0530 (-)
621108	755.1	884.4	766.7	1190.0	993.9	912.2	1018.3	1022.9	638.6	1295.2	833.7	1658.5	Rv0530 (-)
621156	160.5	238.7	89.3	148.2	170.5	265.9	209.5	44.2	83.2	191.5	431.9	419.6	Rv0530 (-)
621179	122.3	412.1	460.6	231.4	233.7	304.1	147.3	526.0	121.3	539.3	154.3	88.1	Rv0530 (-)
621186	84.2	26.1	41.1	66.1	63.2	94.3	12.0	315.2	68.2	0.0	0.0	0.0	Rv0530 (-)
621261	528.5	858.3	742.6	908.5	841.4	721.6	727.6	1338.0	371.9	1512.7	267.6	2765.1	Rv0530 (-)
621360	37.1	6.0	11.0	0.0	25.1	37.1	61.1	164.6	0.0	0.0	0.0	0.0	Rv0530 (-)
621567	320.9	565.5	317.1	297.5	455.3	493.8	61.1	134.5	151.4	358.9	802.7	287.4	Rv0530 (-)
621585	18.1	26.1	23.1	0.0	101.3	113.4	0.0	0.0	22.1	123.3	0.0	0.0	Rv0530 (-)
621669	254.7	285.8	226.8	330.6	367.1	304.1	493.1	194.7	121.3	321.8	761.6	331.5	Rv0530 (-)
621702	84.2	13.0	17.1	33.1	25.1	37.1	0.0	14.1	60.2	0.0	0.0	0.0	Rv0530 (-)
621728	0.0	0.0	0.0	0.0	0.0	0.0	0.0	0.0	0.0	0.0	0.0	0.0	Rv0530 (-)
621767	169.5	73.2	59.2	99.2	208.6	75.3	141.3	29.1	166.4	210.5	20.0	685.0	Rv0530 (-)
621778	226.6	305.8	185.7	99.2	258.7	379.3	814.8	601.3	242.6	173.4	92.2	22.0	Rv0530 (-)
622125	472.3	531.5	371.3	727.2	562.6	608.2	314.7	104.4	532.4	296.7	1245.6	110.2	Rv0530 (-),Rv0530A (-)
622135	263.7	126.3	167.6	115.2	145.4	189.7	24.1	59.2	106.3	0.0	246.5	22.0	Rv0530A (-)
622242	273.8	298.8	226.8	247.4	220.6	285.0	197.4	270.0	395.0	296.7	51.1	176.3	Rv0530A (-)
622278	75.2	66.2	5.0	99.2	37.1	56.2	12.0	0.0	174.4	0.0	226.5	88.1	Rv0530A (-)
622307	320.9	258.7	359.3	478.8	341.0	379.3	301.7	315.2	220.6	123.3	298.6	132.2	
622309	235.7	185.5	238.8	132.2	277.8	323.1	215.5	104.4	174.4	241.6	370.8	397.6	
622320	56.2	19.1	0.0	0.0	0.0	56.2	0.0	0.0	0.0	24.1	0.0	0.0	
622346	0.0	0.0	0.0	0.0	0.0	0.0	0.0	0.0	0.0	0.0	0.0	0.0	Rv0531 (-)
622378	0.0	0.0	0.0	0.0	0.0	0.0	0.0	0.0	0.0	0.0	0.0	0.0	Rv0531 (-)
622386	0.0	0.0	0.0	0.0	0.0	0.0	0.0	0.0	0.0	0.0	0.0	0.0	Rv0531 (-)
622633	9.0	0.0	0.0	0.0	6.0	37.1	0.0	0.0	0.0	0.0	0.0	0.0	Rv0531 (-)
622665	28.1	106.3	5.0	33.1	44.1	37.1	0.0	0.0	68.2	24.1	0.0	0.0	
622754	37.1	92.3	71.3	0.0	69.2	0.0	36.1	29.1	121.3	80.2	30.1	22.0	
622801	0.0	6.0	0.0	0.0	18.1	0.0	0.0	0.0	15.0	0.0	0.0	0.0	Rv0532 (PE_PGRS6)
622812	0.0	0.0	0.0	0.0	0.0	0.0	0.0	0.0	7.0	0.0	0.0	0.0	Rv0532 (PE_PGRS6)
622855	329.9	185.5	191.7	82.1	220.6	265.9	147.3	104.4	151.4	284.7	1452.0	331.5	Rv0532 (PE_PGRS6)
622867	0.0	0.0	0.0	0.0	0.0	0.0	0.0	0.0	0.0	0.0	0.0	0.0	Rv0532 (PE_PGRS6)
622967	94.3	212.6	119.4	148.2	138.4	151.5	18.0	179.7	15.0	74.2	51.1	22.0	Rv0532 (PE_PGRS6)
622979	160.5	419.1	202.7	49.1	113.3	94.3	123.3	74.3	0.0	142.3	51.1	132.2	Rv0532 (PE_PGRS6)
623054	84.2	219.6	191.7	49.1	157.5	246.9	283.6	360.4	30.1	216.5	164.3	110.2	Rv0532 (PE_PGRS6)
623204	0.0	6.0	0.0	0.0	12.0	0.0	18.0	0.0	0.0	0.0	0.0	0.0	Rv0532 (PE_PGRS6)
623218	0.0	0.0	0.0	0.0	0.0	0.0	0.0	0.0	0.0	0.0	0.0	0.0	Rv0532 (PE_PGRS6)
623360	0.0	6.0	0.0	0.0	0.0	0.0	0.0	0.0	0.0	24.1	0.0	0.0	Rv0532 (PE_PGRS6)
623444	169.5	179.5	185.7	33.1	252.7	113.4	166.4	285.1	0.0	129.3	576.2	22.0	Rv0532 (PE_PGRS6)
623485	0.0	0.0	0.0	0.0	0.0	0.0	0.0	0.0	0.0	0.0	0.0	0.0	Rv0532 (PE_PGRS6)
623560	0.0	0.0	0.0	0.0	0.0	0.0	0.0	0.0	0.0	0.0	0.0	0.0	Rv0532 (PE_PGRS6)
623674	216.6	325.9	406.4	198.3	208.6	341.2	184.4	149.6	98.3	166.4	937.0	441.7	Rv0532 (PE_PGRS6)
623864	273.8	205.6	149.5	132.2	309.9	265.9	178.4	285.1	68.2	179.4	617.3	287.4	Rv0532 (PE_PGRS6)
623977	0.0	0.0	0.0	0.0	0.0	0.0	0.0	0.0	0.0	0.0	0.0	0.0	Rv0532 (PE_PGRS6)
624194	9.0	0.0	0.0	0.0	6.0	18.1	6.0	44.2	37.1	0.0	41.1	0.0	Rv0532 (PE_PGRS6)
624456	0.0	6.0	5.0	49.1	12.0	18.1	0.0	0.0	0.0	0.0	0.0	22.0	Rv0532 (PE_PGRS6)
624510	831.4	366.0	329.2	313.5	220.6	265.9	55.1	390.5	265.7	514.3	556.2	132.2	Rv0532 (PE_PGRS6),Rv0533c (fabH)
624528	65.2	13.0	35.1	0.0	63.2	75.3	215.5	44.2	37.1	24.1	226.5	22.0	Rv0532 (PE_PGRS6),Rv0533c (fabH)
624578	131.4	0.0	101.4	16.0	25.1	56.2	0.0	0.0	37.1	24.1	0.0	0.0	Rv0532 (PE_PGRS6),Rv0533c (fabH)
624634	0.0	0.0	0.0	0.0	0.0	0.0	0.0	0.0	0.0	0.0	0.0	0.0	Rv0533c (fabH)
624700	94.3	106.3	41.1	0.0	63.2	37.1	227.5	224.8	0.0	6.0	92.2	0.0	Rv0533c (fabH)
624728	320.9	419.1	442.6	462.8	455.3	417.5	326.7	179.7	212.5	1363.3	113.2	485.7	Rv0533c (fabH)
624887	359.0	119.3	59.2	66.1	132.4	94.3	12.0	751.8	311.8	253.6	20.0	0.0	Rv0533c (fabH)
624913	0.0	0.0	0.0	0.0	0.0	0.0	0.0	0.0	0.0	0.0	0.0	0.0	Rv0533c (fabH)
625008	1275.6	1550.2	1562.5	2793.7	1689.9	1386.9	1635.7	2000.5	1597.1	1735.2	2513.3	1636.4	Rv0533c (fabH)
625016	169.5	272.7	268.9	198.3	360.0	265.9	6.0	209.8	121.3	222.5	1122.4	154.2	Rv0533c (fabH)
625104	18.1	0.0	0.0	0.0	18.1	0.0	0.0	0.0	0.0	0.0	133.3	0.0	Rv0533c (fabH)
625145	282.8	119.3	167.6	313.5	220.6	208.7	388.9	134.5	318.8	415.0	236.5	397.6	Rv0533c (fabH)
625353	150.4	225.6	466.6	297.5	290.8	493.8	475.1	300.1	303.8	80.2	256.5	331.5	Rv0533c (fabH)
625388	226.6	432.2	377.3	313.5	487.4	360.3	845.9	751.8	418.1	1208.0	586.2	596.9	Rv0533c (fabH)
625422	37.1	19.1	59.2	16.0	6.0	37.1	338.8	104.4	0.0	12.0	30.1	0.0	Rv0533c (fabH)
625483	18.1	33.1	23.1	0.0	37.1	37.1	0.0	0.0	45.1	30.1	0.0	0.0	Rv0533c (fabH)
625492	1010.9	818.2	837.9	974.6	784.3	740.6	1833.1	902.4	950.4	613.5	617.3	66.1	
625517	179.5	86.2	179.6	132.2	119.3	208.7	432.0	74.3	136.3	154.4	41.1	66.1	
625566	160.5	265.7	185.7	181.3	132.4	341.2	1184.7	1203.5	250.6	309.8	318.7	596.9	Rv0534c (menA)
625643	0.0	0.0	0.0	0.0	0.0	0.0	0.0	0.0	0.0	0.0	0.0	0.0	Rv0534c (menA)
625751	0.0	0.0	0.0	0.0	0.0	0.0	0.0	0.0	0.0	0.0	0.0	0.0	Rv0534c (menA)
625794	0.0	0.0	0.0	0.0	0.0	0.0	0.0	0.0	0.0	0.0	0.0	0.0	Rv0534c (menA)
625919	0.0	0.0	0.0	0.0	0.0	0.0	0.0	0.0	0.0	0.0	0.0	0.0	Rv0534c (menA)
625965	0.0	0.0	0.0	0.0	0.0	0.0	0.0	0.0	0.0	0.0	0.0	0.0	Rv0534c (menA)
625972	0.0	0.0	0.0	0.0	0.0	0.0	0.0	0.0	0.0	0.0	0.0	0.0	Rv0534c (menA)
626031	0.0	0.0	0.0	0.0	0.0	0.0	0.0	0.0	0.0	0.0	0.0	0.0	Rv0534c (menA)
626037	0.0	0.0	0.0	0.0	0.0	0.0	0.0	0.0	0.0	0.0	0.0	0.0	Rv0534c (menA)
626058	0.0	0.0	0.0	0.0	0.0	0.0	0.0	0.0	0.0	0.0	0.0	0.0	Rv0534c (menA)
626262	0.0	0.0	0.0	0.0	0.0	0.0	0.0	0.0	0.0	0.0	0.0	0.0	Rv0534c (menA)
626274	0.0	0.0	0.0	0.0	0.0	0.0	0.0	0.0	0.0	0.0	0.0	0.0	Rv0534c (menA)
626459	103.3	219.6	299.1	82.1	138.4	341.2	98.2	119.5	159.4	421.0	494.0	66.1	
626508	301.9	439.2	365.3	297.5	562.6	398.4	80.2	134.5	136.3	272.7	41.1	685.0	Rv0535 (pnp)
626556	84.2	165.5	137.5	82.1	82.2	246.9	184.4	44.2	83.2	80.2	10.0	0.0	Rv0535 (pnp)
626643	18.1	26.1	5.0	49.1	25.1	18.1	24.1	29.1	45.1	30.1	0.0	0.0	Rv0535 (pnp)
626664	0.0	0.0	0.0	0.0	0.0	0.0	0.0	0.0	0.0	0.0	10.0	0.0	Rv0535 (pnp)
626814	1124.2	911.5	640.2	677.1	986.8	969.4	1246.8	616.3	250.6	514.3	813.7	618.9	Rv0535 (pnp)
626856	0.0	19.1	23.1	0.0	50.1	0.0	6.0	0.0	37.1	0.0	0.0	22.0	Rv0535 (pnp)
627006	0.0	0.0	0.0	0.0	0.0	0.0	0.0	0.0	0.0	0.0	0.0	0.0	Rv0535 (pnp)
627040	0.0	0.0	0.0	0.0	0.0	0.0	0.0	0.0	0.0	0.0	0.0	0.0	Rv0535 (pnp)
627045	0.0	0.0	23.1	0.0	0.0	0.0	0.0	0.0	0.0	0.0	10.0	0.0	Rv0535 (pnp)
627309	0.0	0.0	0.0	0.0	0.0	0.0	0.0	0.0	0.0	0.0	0.0	0.0	Rv0536 (galE3)
627512	65.2	46.1	53.2	115.2	75.2	94.3	36.1	44.2	0.0	12.0	0.0	353.5	Rv0536 (galE3)
627608	141.4	99.3	191.7	396.7	309.9	246.9	141.3	89.3	45.1	210.5	915.9	552.8	Rv0536 (galE3)
627623	150.4	252.7	244.9	148.2	138.4	170.6	43.1	134.5	75.2	197.5	41.1	0.0	Rv0536 (galE3)
627776	103.3	66.2	11.0	0.0	69.2	94.3	0.0	0.0	0.0	129.3	0.0	0.0	Rv0536 (galE3)
627806	56.2	6.0	23.1	33.1	12.0	75.3	0.0	29.1	68.2	6.0	10.0	0.0	Rv0536 (galE3)
627857	37.1	99.3	65.2	0.0	145.4	113.4	18.0	29.1	30.1	111.3	143.3	22.0	Rv0536 (galE3)
627869	188.5	33.1	119.4	16.0	176.5	75.3	209.5	29.1	75.2	98.2	113.2	0.0	Rv0536 (galE3)
627899	0.0	0.0	0.0	66.1	0.0	0.0	0.0	0.0	0.0	0.0	0.0	0.0	Rv0536 (galE3)
628060	0.0	0.0	0.0	0.0	0.0	18.1	0.0	0.0	0.0	0.0	0.0	0.0	Rv0536 (galE3)
628119	28.1	119.3	65.2	99.2	107.3	113.4	61.1	164.6	15.0	24.1	10.0	0.0	Rv0536 (galE3)
628166	1190.4	1030.8	1305.6	809.4	1418.1	1082.8	2006.5	1293.9	547.4	812.0	905.9	287.4	Rv0536 (galE3)
628302	56.2	112.3	59.2	49.1	88.3	56.2	0.0	14.1	7.0	12.0	82.2	287.4	Rv0537c (-)
628326	169.5	119.3	149.5	66.1	258.7	75.3	117.3	164.6	37.1	61.1	82.2	641.0	Rv0537c (-)
628533	122.3	19.1	107.4	82.1	63.2	94.3	73.2	14.1	83.2	6.0	0.0	66.1	Rv0537c (-)
628622	934.6	1157.2	934.3	1289.2	841.4	893.2	697.6	917.5	927.4	1084.7	215.5	198.3	Rv0537c (-)
628697	113.3	6.0	65.2	132.2	25.1	37.1	6.0	0.0	15.0	129.3	113.2	66.1	Rv0537c (-)
628743	0.0	0.0	0.0	0.0	0.0	0.0	0.0	0.0	7.0	0.0	0.0	0.0	Rv0537c (-)
628758	113.3	73.2	53.2	181.3	56.2	132.5	172.4	149.6	75.2	0.0	82.2	353.5	Rv0537c (-)
628802	0.0	0.0	0.0	0.0	0.0	0.0	0.0	0.0	0.0	0.0	0.0	0.0	Rv0537c (-)
628947	718.0	452.2	496.7	743.2	594.7	646.3	512.1	270.0	189.5	954.3	370.8	950.4	Rv0537c (-)
628956	179.5	185.5	214.8	247.4	233.7	341.2	623.4	194.7	129.3	92.2	267.6	0.0	Rv0537c (-)
629098	65.2	92.3	191.7	99.2	63.2	56.2	86.2	194.7	37.1	173.4	61.1	66.1	Rv0537c (-)
629144	500.4	185.5	167.6	231.4	113.3	227.8	246.6	179.7	136.3	315.8	0.0	287.4	Rv0537c (-)
629154	113.3	258.7	329.2	16.0	246.7	304.1	55.1	179.7	106.3	98.2	51.1	110.2	Rv0537c (-)
629229	216.6	258.7	377.3	181.3	367.1	132.5	438.0	375.4	75.2	142.3	154.3	88.1	Rv0537c (-)
629281	528.5	492.3	496.7	1057.8	455.3	360.3	271.6	586.2	144.4	545.3	751.6	0.0	Rv0537c (-)
629289	9.0	13.0	0.0	0.0	0.0	0.0	80.2	0.0	0.0	30.1	0.0	22.0	Rv0537c (-)
629344	188.5	59.2	95.3	66.1	56.2	132.5	86.2	89.3	45.1	111.3	0.0	44.1	Rv0537c (-)
629354	0.0	6.0	0.0	0.0	0.0	0.0	0.0	0.0	0.0	0.0	0.0	0.0	Rv0537c (-)
629496	131.4	185.5	167.6	346.6	157.5	227.8	36.1	255.0	37.1	284.7	82.2	0.0	Rv0537c (-)
629634	216.6	318.9	214.8	165.3	258.7	227.8	55.1	149.6	53.1	253.6	658.4	309.5	Rv0537c (-)
629832	387.1	425.2	520.8	412.7	543.6	646.3	432.0	435.6	318.8	886.2	895.9	22.0	
629926	18.1	19.1	0.0	0.0	18.1	0.0	0.0	0.0	0.0	30.1	0.0	0.0	
629939	0.0	6.0	17.1	198.3	18.1	37.1	141.3	119.5	7.0	55.1	10.0	0.0	
629961	273.8	146.4	226.8	346.6	151.4	265.9	24.1	44.2	296.8	458.1	61.1	176.3	
629967	94.3	185.5	208.7	148.2	101.3	341.2	197.4	74.3	182.5	105.3	20.0	66.1	
629979	9.0	0.0	0.0	0.0	0.0	0.0	0.0	0.0	0.0	0.0	0.0	0.0	
629989	1124.2	618.7	825.9	710.2	942.7	740.6	1537.4	1488.6	501.3	1139.8	246.5	729.1	
630020	28.1	53.1	65.2	49.1	44.1	151.5	0.0	0.0	37.1	0.0	10.0	0.0	
630170	0.0	0.0	35.1	0.0	25.1	37.1	0.0	0.0	45.1	0.0	61.1	0.0	Rv0538 (-)
630231	0.0	0.0	0.0	0.0	0.0	0.0	0.0	0.0	0.0	0.0	0.0	0.0	Rv0538 (-)
630317	94.3	146.4	77.3	16.0	82.2	94.3	92.2	44.2	68.2	24.1	10.0	0.0	Rv0538 (-)
630404	226.6	185.5	59.2	16.0	63.2	151.5	43.1	0.0	0.0	24.1	0.0	0.0	Rv0538 (-)
630489	0.0	0.0	5.0	16.0	0.0	18.1	0.0	0.0	0.0	0.0	0.0	0.0	Rv0538 (-)
630549	396.1	492.3	389.4	396.7	405.2	455.6	555.2	285.1	98.3	210.5	813.7	154.2	Rv0538 (-)
630675	0.0	0.0	35.1	82.1	0.0	0.0	0.0	0.0	0.0	0.0	0.0	0.0	Rv0538 (-)
630769	0.0	39.1	29.1	16.0	0.0	56.2	12.0	0.0	22.1	24.1	215.5	22.0	Rv0538 (-)
630787	18.1	33.1	11.0	0.0	63.2	56.2	166.4	0.0	7.0	6.0	0.0	198.3	Rv0538 (-)
630811	169.5	225.6	275.0	363.6	233.7	285.0	308.7	285.1	45.1	105.3	473.0	331.5	Rv0538 (-)
630829	226.6	79.2	185.7	198.3	138.4	75.3	86.2	74.3	60.2	98.2	154.3	0.0	Rv0538 (-)
630977	75.2	92.3	262.9	148.2	119.3	170.6	166.4	315.2	106.3	0.0	370.8	1393.1	Rv0538 (-)
631106	37.1	86.2	107.4	99.2	31.1	75.3	24.1	0.0	83.2	98.2	20.0	0.0	Rv0538 (-)
631131	556.6	379.0	424.5	677.1	360.0	474.7	555.2	721.7	311.8	681.7	607.3	1504.2	Rv0538 (-)
631673	56.2	139.4	71.3	0.0	101.3	37.1	49.1	0.0	22.1	105.3	10.0	0.0	Rv0538 (-)
631708	160.5	238.7	131.5	99.2	145.4	265.9	135.3	59.2	60.2	123.3	205.4	176.3	
631809	0.0	0.0	0.0	0.0	0.0	0.0	0.0	0.0	0.0	0.0	0.0	0.0	Rv0539 (-)
631819	9.0	79.2	41.1	82.1	138.4	113.4	6.0	89.3	37.1	18.0	102.2	22.0	Rv0539 (-)
631905	0.0	6.0	5.0	0.0	0.0	18.1	0.0	0.0	0.0	0.0	10.0	88.1	Rv0539 (-)
631954	37.1	39.1	59.2	0.0	151.4	113.4	12.0	104.4	37.1	24.1	0.0	0.0	Rv0539 (-)
632220	0.0	0.0	0.0	0.0	0.0	0.0	0.0	0.0	0.0	0.0	0.0	0.0	Rv0539 (-)
632286	94.3	86.2	101.4	0.0	151.4	37.1	203.5	14.1	30.1	12.0	30.1	88.1	Rv0539 (-)
632410	18.1	26.1	137.5	16.0	107.3	56.2	49.1	0.0	22.1	68.2	71.1	0.0	Rv0540 (-)
632464	18.1	33.1	47.2	0.0	12.0	0.0	129.3	14.1	30.1	0.0	41.1	0.0	Rv0540 (-)
632554	0.0	0.0	0.0	0.0	0.0	0.0	0.0	0.0	0.0	0.0	0.0	0.0	Rv0540 (-)
632605	169.5	126.3	232.8	578.0	202.6	170.6	154.3	239.9	60.2	166.4	20.0	0.0	Rv0540 (-)
632619	226.6	165.5	137.5	148.2	145.4	265.9	104.2	104.4	30.1	68.2	20.0	44.1	Rv0540 (-)
632687	0.0	0.0	0.0	0.0	0.0	0.0	0.0	0.0	0.0	0.0	0.0	0.0	Rv0540 (-)
632820	75.2	285.8	262.9	16.0	132.4	75.3	172.4	14.1	53.1	278.7	0.0	88.1	Rv0540 (-)
632830	103.3	165.5	155.5	264.4	94.3	56.2	30.1	164.6	53.1	24.1	0.0	0.0	Rv0540 (-)
632928	0.0	0.0	17.1	0.0	0.0	0.0	0.0	14.1	0.0	0.0	0.0	0.0	Rv0540 (-)
632976	0.0	0.0	0.0	0.0	0.0	0.0	0.0	0.0	0.0	0.0	0.0	0.0	Rv0540 (-)
633016	0.0	0.0	0.0	0.0	0.0	0.0	0.0	0.0	0.0	0.0	0.0	0.0	Rv0540 (-)
633059	197.6	219.6	268.9	165.3	321.9	531.9	264.6	74.3	220.6	364.9	10.0	840.3	Rv0541c (-)
633091	0.0	0.0	0.0	0.0	0.0	0.0	0.0	0.0	0.0	0.0	0.0	0.0	Rv0541c (-)
633304	0.0	0.0	0.0	0.0	0.0	0.0	0.0	0.0	0.0	0.0	0.0	0.0	Rv0541c (-)
633331	0.0	0.0	0.0	0.0	0.0	0.0	0.0	0.0	0.0	0.0	0.0	0.0	Rv0541c (-)
633339	0.0	0.0	0.0	0.0	0.0	0.0	0.0	0.0	0.0	0.0	0.0	0.0	Rv0541c (-)
633377	0.0	0.0	0.0	0.0	0.0	0.0	0.0	0.0	0.0	0.0	0.0	0.0	Rv0541c (-)
633413	0.0	0.0	0.0	0.0	0.0	0.0	0.0	0.0	0.0	0.0	0.0	0.0	Rv0541c (-)
633432	0.0	0.0	0.0	0.0	0.0	0.0	0.0	0.0	0.0	0.0	0.0	0.0	Rv0541c (-)
633434	0.0	0.0	0.0	0.0	0.0	0.0	0.0	0.0	0.0	0.0	0.0	0.0	Rv0541c (-)
633584	0.0	0.0	0.0	0.0	0.0	0.0	0.0	0.0	0.0	0.0	0.0	0.0	Rv0541c (-)
633613	0.0	0.0	0.0	0.0	0.0	0.0	0.0	0.0	0.0	0.0	0.0	0.0	Rv0541c (-)
633684	0.0	0.0	0.0	0.0	0.0	0.0	0.0	0.0	0.0	0.0	0.0	0.0	Rv0541c (-)
633710	0.0	0.0	0.0	0.0	0.0	0.0	0.0	0.0	0.0	0.0	0.0	0.0	Rv0541c (-)
634037	0.0	0.0	0.0	0.0	0.0	0.0	0.0	0.0	0.0	0.0	0.0	0.0	Rv0541c (-)
634171	0.0	0.0	0.0	0.0	0.0	0.0	0.0	0.0	0.0	0.0	0.0	0.0	Rv0541c (-)
634203	0.0	0.0	0.0	0.0	0.0	0.0	0.0	0.0	0.0	0.0	0.0	0.0	Rv0541c (-)
634247	0.0	0.0	0.0	0.0	0.0	0.0	0.0	0.0	0.0	0.0	0.0	0.0	Rv0541c (-)
634299	0.0	0.0	0.0	0.0	0.0	0.0	0.0	0.0	0.0	0.0	0.0	0.0	Rv0541c (-)
634339	0.0	0.0	0.0	0.0	0.0	0.0	0.0	0.0	0.0	0.0	0.0	0.0	Rv0541c (-)
634420	368.0	399.1	323.1	214.4	562.6	323.1	190.4	330.2	174.4	352.9	51.1	1658.5	Rv0542c (menE)
634491	0.0	0.0	0.0	0.0	0.0	0.0	0.0	0.0	0.0	0.0	0.0	0.0	Rv0542c (menE)
634509	0.0	0.0	0.0	0.0	0.0	0.0	0.0	0.0	0.0	0.0	0.0	0.0	Rv0542c (menE)
634569	0.0	0.0	0.0	0.0	0.0	0.0	0.0	0.0	0.0	0.0	0.0	0.0	Rv0542c (menE)
634855	0.0	0.0	0.0	0.0	0.0	0.0	0.0	0.0	0.0	0.0	0.0	0.0	Rv0542c (menE)
634883	0.0	0.0	0.0	0.0	0.0	0.0	0.0	0.0	0.0	0.0	0.0	0.0	Rv0542c (menE)
634887	0.0	0.0	0.0	0.0	0.0	0.0	0.0	0.0	0.0	0.0	0.0	0.0	Rv0542c (menE)
634942	0.0	0.0	0.0	0.0	0.0	0.0	0.0	0.0	0.0	0.0	0.0	0.0	Rv0542c (menE)
634975	0.0	0.0	0.0	0.0	0.0	0.0	0.0	0.0	0.0	0.0	0.0	0.0	Rv0542c (menE)
635096	0.0	0.0	0.0	0.0	0.0	0.0	0.0	0.0	0.0	0.0	0.0	0.0	Rv0542c (menE)
635134	0.0	0.0	0.0	0.0	0.0	0.0	0.0	0.0	0.0	0.0	0.0	0.0	Rv0542c (menE)
635160	0.0	0.0	0.0	0.0	0.0	0.0	0.0	0.0	0.0	0.0	0.0	0.0	Rv0542c (menE)
635172	0.0	0.0	0.0	0.0	0.0	0.0	0.0	0.0	0.0	0.0	0.0	0.0	Rv0542c (menE)
635269	0.0	0.0	0.0	0.0	0.0	0.0	0.0	0.0	0.0	0.0	0.0	0.0	Rv0542c (menE)
635400	0.0	0.0	0.0	0.0	0.0	0.0	0.0	0.0	0.0	0.0	0.0	0.0	Rv0542c (menE)
635537	0.0	0.0	0.0	0.0	0.0	0.0	0.0	0.0	0.0	0.0	0.0	0.0	
635577	0.0	0.0	0.0	0.0	0.0	0.0	0.0	0.0	0.0	0.0	0.0	0.0	Rv0543c (-)
635743	0.0	0.0	0.0	0.0	0.0	0.0	0.0	0.0	0.0	0.0	0.0	0.0	Rv0543c (-)
635832	0.0	0.0	0.0	0.0	0.0	0.0	0.0	0.0	0.0	0.0	0.0	0.0	Rv0543c (-)
635884	28.1	6.0	5.0	16.0	0.0	37.1	0.0	0.0	0.0	24.1	0.0	0.0	
635886	0.0	6.0	0.0	16.0	0.0	18.1	0.0	0.0	0.0	6.0	10.0	0.0	
635916	273.8	199.5	244.9	214.4	202.6	189.7	814.8	360.4	235.6	303.7	843.8	110.2	
635939	150.4	265.7	143.5	264.4	101.3	132.5	160.4	59.2	235.6	111.3	30.1	198.3	Rv0544c (-)
636000	75.2	59.2	89.3	115.2	145.4	94.3	18.0	29.1	106.3	117.3	0.0	0.0	Rv0544c (-)
636002	169.5	172.5	143.5	66.1	145.4	151.5	30.1	74.3	91.2	18.0	123.3	176.3	Rv0544c (-)
636022	0.0	13.0	5.0	0.0	37.1	37.1	80.2	119.5	7.0	0.0	0.0	0.0	Rv0544c (-)
636145	0.0	0.0	5.0	0.0	0.0	0.0	0.0	0.0	0.0	0.0	0.0	0.0	Rv0544c (-)
636160	0.0	0.0	0.0	0.0	0.0	0.0	0.0	0.0	0.0	0.0	0.0	0.0	Rv0544c (-)
636197	28.1	46.1	29.1	0.0	18.1	18.1	6.0	0.0	7.0	18.0	0.0	0.0	Rv0544c (-)
636463	0.0	0.0	0.0	0.0	0.0	0.0	0.0	0.0	0.0	0.0	0.0	0.0	Rv0545c (pitA)
636490	18.1	19.1	5.0	0.0	31.1	18.1	0.0	0.0	0.0	68.2	277.6	0.0	Rv0545c (pitA)
636558	0.0	0.0	0.0	0.0	0.0	0.0	0.0	0.0	0.0	0.0	0.0	0.0	Rv0545c (pitA)
636643	37.1	46.1	11.0	0.0	31.1	18.1	0.0	0.0	0.0	0.0	0.0	0.0	Rv0545c (pitA)
636698	9.0	13.0	29.1	247.4	31.1	37.1	24.1	0.0	22.1	24.1	20.0	0.0	Rv0545c (pitA)
636735	28.1	66.2	47.2	33.1	50.1	56.2	30.1	0.0	53.1	0.0	679.4	88.1	Rv0545c (pitA)
636766	150.4	152.4	226.8	33.1	246.7	227.8	160.4	59.2	83.2	148.4	41.1	110.2	Rv0545c (pitA)
636770	47.1	0.0	0.0	0.0	25.1	0.0	0.0	0.0	7.0	0.0	0.0	0.0	Rv0545c (pitA)
636847	113.3	53.1	17.1	82.1	44.1	75.3	0.0	44.2	7.0	0.0	0.0	0.0	Rv0545c (pitA)
636962	18.1	86.2	17.1	49.1	6.0	18.1	0.0	0.0	0.0	0.0	0.0	0.0	Rv0545c (pitA)
636994	0.0	26.1	0.0	0.0	18.1	0.0	0.0	0.0	0.0	0.0	0.0	0.0	Rv0545c (pitA)
637044	0.0	13.0	5.0	0.0	126.4	0.0	43.1	0.0	0.0	0.0	0.0	0.0	Rv0545c (pitA)
637329	28.1	53.1	11.0	16.0	0.0	37.1	0.0	0.0	0.0	43.1	0.0	0.0	Rv0545c (pitA)
637335	0.0	0.0	0.0	0.0	0.0	0.0	0.0	0.0	0.0	0.0	0.0	0.0	Rv0545c (pitA)
637491	0.0	0.0	0.0	0.0	0.0	0.0	0.0	0.0	0.0	0.0	0.0	0.0	
637514	377.1	73.2	35.1	0.0	44.1	0.0	0.0	0.0	68.2	6.0	0.0	44.1	
637531	226.6	79.2	77.3	66.1	101.3	170.6	67.2	119.5	212.5	49.1	102.2	44.1	
637554	131.4	39.1	53.2	115.2	69.2	151.5	246.6	149.6	129.3	43.1	20.0	0.0	
637565	160.5	39.1	65.2	16.0	63.2	94.3	6.0	29.1	22.1	173.4	185.4	22.0	
637603	528.5	512.4	586.1	445.7	367.1	474.7	375.8	541.0	608.6	489.2	431.9	752.1	Rv0546c (-)
637637	47.1	106.3	101.4	66.1	239.7	132.5	0.0	0.0	144.4	228.6	71.1	88.1	Rv0546c (-)
637747	9.0	26.1	23.1	33.1	12.0	94.3	0.0	0.0	22.1	6.0	0.0	0.0	Rv0546c (-)
637818	0.0	0.0	11.0	0.0	0.0	0.0	0.0	0.0	0.0	0.0	0.0	0.0	Rv0546c (-)
637872	0.0	0.0	23.1	0.0	0.0	0.0	0.0	0.0	0.0	0.0	0.0	0.0	Rv0546c (-)
637908	472.3	691.9	795.8	363.6	657.9	874.1	1061.4	616.3	296.8	886.2	988.1	265.4	Rv0546c (-)
637929	0.0	112.3	47.2	33.1	63.2	56.2	80.2	0.0	30.1	272.7	328.7	0.0	Rv0546c (-)
637946	122.3	205.6	107.4	247.4	119.3	113.4	6.0	104.4	53.1	136.3	545.1	309.5	Rv0546c (-)
637984	585.7	298.8	167.6	33.1	360.0	304.1	264.6	224.8	258.7	235.6	41.1	242.4	
637991	37.1	66.2	71.3	33.1	82.2	18.1	0.0	0.0	204.5	61.1	10.0	220.3	
638213	9.0	19.1	35.1	0.0	63.2	56.2	0.0	0.0	7.0	0.0	0.0	0.0	Rv0547c (-)
638255	56.2	39.1	11.0	148.2	25.1	75.3	0.0	44.2	7.0	123.3	10.0	0.0	Rv0547c (-)
638258	131.4	192.5	262.9	247.4	271.8	265.9	141.3	315.2	204.5	117.3	431.9	441.7	Rv0547c (-)
638286	18.1	0.0	5.0	0.0	0.0	0.0	0.0	0.0	0.0	0.0	0.0	0.0	Rv0547c (-)
638345	368.0	325.9	520.8	99.2	360.0	285.0	406.9	255.0	356.9	191.5	123.3	331.5	Rv0547c (-)
638403	292.8	331.9	347.2	511.9	455.3	246.9	746.7	255.0	585.5	129.3	504.1	44.1	Rv0547c (-)
638448	0.0	0.0	0.0	0.0	0.0	0.0	0.0	0.0	0.0	0.0	0.0	0.0	Rv0547c (-)
638465	887.5	785.1	1005.5	1454.4	1170.4	893.2	1240.8	586.2	1376.5	668.6	2389.0	950.4	Rv0547c (-)
638468	906.6	565.5	598.1	875.5	765.2	721.6	394.9	285.1	806.1	520.3	390.8	995.5	Rv0547c (-)
638700	47.1	26.1	11.0	0.0	132.4	75.3	18.0	0.0	7.0	30.1	0.0	0.0	Rv0547c (-)
638932	103.3	165.5	220.8	429.7	183.5	227.8	61.1	29.1	83.2	749.8	41.1	176.3	
638949	349.0	212.6	359.3	412.7	321.9	189.7	561.3	239.9	265.7	290.7	751.6	110.2	
638953	37.1	79.2	41.1	66.1	82.2	56.2	178.4	44.2	250.6	68.2	0.0	0.0	
638992	150.4	225.6	185.7	280.5	227.7	227.8	61.1	194.7	174.4	142.3	484.0	220.3	
639016	37.1	39.1	23.1	33.1	0.0	18.1	18.0	29.1	75.2	18.0	10.0	22.0	Rv0548c (menB)
639022	103.3	106.3	113.4	16.0	239.7	227.8	147.3	239.9	166.4	296.7	71.1	44.1	Rv0548c (menB)
639060	0.0	0.0	0.0	0.0	0.0	0.0	0.0	0.0	0.0	0.0	0.0	0.0	Rv0548c (menB)
639100	0.0	0.0	0.0	0.0	0.0	0.0	0.0	0.0	0.0	0.0	0.0	0.0	Rv0548c (menB)
639304	0.0	0.0	0.0	0.0	0.0	0.0	0.0	0.0	0.0	0.0	0.0	0.0	Rv0548c (menB)
639315	0.0	0.0	0.0	0.0	0.0	0.0	0.0	0.0	0.0	0.0	0.0	0.0	Rv0548c (menB)
639364	0.0	0.0	0.0	0.0	12.0	0.0	0.0	0.0	0.0	0.0	0.0	0.0	Rv0548c (menB)
639376	0.0	0.0	0.0	0.0	0.0	0.0	0.0	0.0	0.0	0.0	0.0	0.0	Rv0548c (menB)
639427	0.0	0.0	0.0	0.0	0.0	0.0	0.0	0.0	0.0	0.0	0.0	0.0	Rv0548c (menB)
639610	0.0	0.0	0.0	0.0	0.0	0.0	0.0	0.0	0.0	0.0	0.0	0.0	Rv0548c (menB)
639616	0.0	0.0	0.0	0.0	0.0	0.0	0.0	0.0	0.0	0.0	0.0	0.0	Rv0548c (menB)
639751	0.0	0.0	0.0	0.0	0.0	0.0	0.0	0.0	0.0	0.0	0.0	0.0	Rv0548c (menB)
639844	0.0	0.0	0.0	0.0	0.0	0.0	6.0	0.0	0.0	0.0	0.0	0.0	Rv0548c (menB)
639994	47.1	172.5	137.5	16.0	94.3	227.8	141.3	360.4	258.7	136.3	20.0	1658.5	
640025	179.5	199.5	149.5	33.1	107.3	189.7	463.0	179.7	265.7	80.2	30.1	2145.2	
640099	0.0	0.0	0.0	0.0	0.0	0.0	0.0	0.0	0.0	0.0	0.0	0.0	
640165	141.4	392.1	185.7	33.1	151.4	151.5	73.2	360.4	318.8	767.9	236.5	463.7	
640181	235.7	132.4	65.2	82.1	44.1	285.0	104.2	29.1	296.8	86.2	61.1	0.0	
640322	0.0	6.0	0.0	33.1	0.0	18.1	0.0	0.0	0.0	74.2	20.0	0.0	Rv0549c (vapC3)
640439	113.3	119.3	41.1	33.1	44.1	75.3	24.1	74.3	37.1	68.2	20.0	309.5	Rv0549c (vapC3)
640566	406.1	146.4	143.5	66.1	296.9	113.4	0.0	14.1	22.1	24.1	10.0	1304.9	Rv0549c (vapC3)
640579	169.5	225.6	220.8	412.7	164.5	227.8	67.2	59.2	106.3	18.0	823.7	22.0	Rv0549c (vapC3)
640840	953.7	791.2	1023.6	958.6	759.2	740.6	1024.3	842.2	958.4	1215.0	978.1	530.8	Rv0550c (vapB3)
640859	0.0	0.0	0.0	0.0	0.0	0.0	0.0	0.0	0.0	0.0	0.0	0.0	Rv0550c (vapB3)
640871	0.0	0.0	0.0	0.0	0.0	0.0	0.0	0.0	0.0	0.0	0.0	0.0	Rv0550c (vapB3)
640966	47.1	13.0	95.3	0.0	0.0	0.0	0.0	14.1	7.0	0.0	0.0	22.0	
640986	575.6	432.2	394.4	313.5	296.9	341.2	129.3	360.4	326.8	792.9	1173.5	0.0	
641051	75.2	112.3	101.4	132.2	94.3	227.8	30.1	44.2	60.2	371.9	143.3	0.0	
641100	9.0	6.0	0.0	0.0	0.0	0.0	0.0	0.0	0.0	0.0	0.0	0.0	Rv0551c (fadD8)
641165	0.0	0.0	0.0	0.0	0.0	0.0	160.4	14.1	7.0	0.0	0.0	0.0	Rv0551c (fadD8)
641466	188.5	272.7	305.1	379.6	556.6	398.4	469.1	586.2	494.3	340.8	82.2	397.6	Rv0551c (fadD8)
641469	472.3	565.5	592.1	330.6	386.1	417.5	338.8	601.3	388.0	415.0	453.0	287.4	Rv0551c (fadD8)
641524	396.1	179.5	268.9	115.2	107.3	246.9	641.4	149.6	296.8	446.1	133.3	0.0	Rv0551c (fadD8)
641559	0.0	0.0	0.0	0.0	0.0	0.0	0.0	0.0	0.0	0.0	0.0	0.0	Rv0551c (fadD8)
641636	103.3	292.8	131.5	49.1	88.3	113.4	86.2	239.9	60.2	49.1	92.2	0.0	Rv0551c (fadD8)
641715	443.3	439.2	454.6	148.2	379.1	227.8	135.3	375.4	364.9	303.7	71.1	641.0	Rv0551c (fadD8)
641748	519.5	338.9	383.3	495.8	417.2	341.2	129.3	751.8	593.5	123.3	41.1	44.1	Rv0551c (fadD8)
641751	216.6	352.0	365.3	99.2	386.1	304.1	264.6	345.3	577.5	452.1	82.2	88.1	Rv0551c (fadD8)
641792	0.0	0.0	11.0	16.0	18.1	0.0	0.0	0.0	22.1	0.0	0.0	198.3	Rv0551c (fadD8)
641823	122.3	139.4	185.7	33.1	145.4	246.9	86.2	74.3	486.2	278.7	421.9	44.1	Rv0551c (fadD8)
641826	18.1	59.2	65.2	16.0	94.3	113.4	12.0	119.5	174.4	6.0	287.6	22.0	Rv0551c (fadD8)
641886	481.4	199.5	275.0	445.7	341.0	189.7	197.4	766.9	570.5	767.9	51.1	375.6	Rv0551c (fadD8)
641917	0.0	0.0	17.1	0.0	0.0	0.0	0.0	0.0	0.0	0.0	0.0	0.0	Rv0551c (fadD8)
641945	122.3	99.3	101.4	181.3	214.6	113.4	55.1	104.4	144.4	364.9	0.0	0.0	Rv0551c (fadD8)
641975	179.5	225.6	232.8	247.4	233.7	304.1	258.6	74.3	265.7	749.8	82.2	132.2	Rv0551c (fadD8)
642047	94.3	245.7	256.9	363.6	233.7	265.9	12.0	89.3	433.1	142.3	51.1	110.2	Rv0551c (fadD8)
642125	94.3	66.2	287.0	297.5	183.5	75.3	80.2	29.1	45.1	55.1	10.0	154.2	Rv0551c (fadD8)
642136	113.3	126.3	47.2	247.4	151.4	94.3	30.1	74.3	30.1	92.2	195.4	110.2	Rv0551c (fadD8)
642162	65.2	165.5	232.8	16.0	265.8	151.5	512.1	149.6	341.9	61.1	30.1	132.2	Rv0551c (fadD8)
642175	18.1	79.2	29.1	396.7	75.2	37.1	12.0	285.1	129.3	160.4	51.1	0.0	Rv0551c (fadD8)
642222	481.4	485.3	268.9	363.6	220.6	398.4	135.3	149.6	341.9	296.7	51.1	265.4	Rv0551c (fadD8)
642242	141.4	59.2	23.1	49.1	37.1	37.1	86.2	224.8	166.4	235.6	71.1	774.2	Rv0551c (fadD8)
642399	245.7	192.5	365.3	66.1	386.1	341.2	314.7	300.1	265.7	216.5	339.7	176.3	Rv0551c (fadD8)
642447	0.0	0.0	0.0	0.0	0.0	0.0	0.0	0.0	0.0	0.0	0.0	0.0	Rv0551c (fadD8)
642536	56.2	99.3	95.3	49.1	183.5	113.4	586.3	239.9	37.1	383.9	71.1	0.0	Rv0551c (fadD8)
642558	65.2	106.3	143.5	181.3	252.7	113.4	49.1	59.2	121.3	284.7	0.0	220.3	Rv0551c (fadD8)
642568	443.3	338.9	232.8	379.6	524.5	360.3	215.5	209.8	159.4	440.1	431.9	596.9	Rv0551c (fadD8)
642653	141.4	126.3	47.2	16.0	69.2	246.9	18.0	29.1	121.3	18.0	597.3	22.0	Rv0551c (fadD8)
642734	56.2	6.0	17.1	132.2	94.3	151.5	332.7	179.7	45.1	43.1	20.0	22.0	Rv0551c (fadD8)
642743	0.0	0.0	0.0	0.0	0.0	0.0	0.0	0.0	0.0	0.0	0.0	0.0	Rv0551c (fadD8)
642782	84.2	33.1	29.1	16.0	0.0	18.1	6.0	14.1	53.1	12.0	10.0	0.0	Rv0551c (fadD8)
642825	0.0	0.0	11.0	0.0	6.0	37.1	6.0	164.6	22.1	6.0	71.1	0.0	
642861	75.2	199.5	65.2	247.4	277.8	113.4	172.4	119.5	250.6	55.1	30.1	0.0	
642878	0.0	0.0	0.0	0.0	0.0	0.0	0.0	0.0	0.0	0.0	0.0	0.0	
643103	0.0	0.0	0.0	0.0	0.0	0.0	0.0	0.0	0.0	0.0	0.0	0.0	Rv0552 (-)
643140	0.0	0.0	0.0	0.0	0.0	0.0	0.0	0.0	0.0	0.0	0.0	0.0	Rv0552 (-)
643225	9.0	26.1	0.0	0.0	25.1	18.1	6.0	0.0	22.1	12.0	10.0	0.0	Rv0552 (-)
643345	387.1	531.5	412.4	528.9	499.4	246.9	252.6	255.0	242.6	508.2	658.4	884.3	Rv0552 (-)
643414	28.1	112.3	29.1	49.1	56.2	0.0	104.2	74.3	68.2	24.1	0.0	0.0	Rv0552 (-)
643490	226.6	265.7	640.2	280.5	423.2	151.5	832.9	255.0	318.8	228.6	1029.2	198.3	Rv0552 (-)
643591	0.0	0.0	0.0	0.0	0.0	0.0	0.0	0.0	0.0	0.0	0.0	0.0	Rv0552 (-)
643645	103.3	13.0	119.4	16.0	75.2	18.1	18.0	179.7	174.4	111.3	51.1	0.0	Rv0552 (-)
643758	0.0	0.0	0.0	0.0	0.0	0.0	0.0	0.0	0.0	0.0	0.0	0.0	Rv0552 (-)
643777	9.0	0.0	0.0	0.0	0.0	18.1	0.0	0.0	0.0	37.1	0.0	0.0	Rv0552 (-)
643811	0.0	106.3	0.0	0.0	12.0	0.0	0.0	0.0	15.0	0.0	0.0	22.0	Rv0552 (-)
643840	47.1	73.2	23.1	82.1	6.0	37.1	215.5	74.3	75.2	12.0	0.0	88.1	Rv0552 (-)
643876	150.4	99.3	125.4	33.1	63.2	113.4	6.0	134.5	75.2	12.0	30.1	22.0	Rv0552 (-)
643948	320.9	379.0	442.6	1024.7	613.8	417.5	375.8	179.7	691.8	526.3	648.4	818.2	Rv0552 (-)
644086	0.0	26.1	11.0	0.0	6.0	0.0	18.0	0.0	0.0	30.1	20.0	0.0	Rv0552 (-)
644178	320.9	205.6	167.6	478.8	309.9	170.6	160.4	285.1	68.2	173.4	349.7	176.3	Rv0552 (-)
644383	47.1	0.0	17.1	99.2	6.0	75.3	0.0	44.2	30.1	0.0	71.1	0.0	Rv0552 (-)
644391	18.1	59.2	107.4	33.1	75.2	56.2	49.1	149.6	22.1	117.3	20.0	0.0	Rv0552 (-)
644485	65.2	39.1	113.4	0.0	25.1	0.0	0.0	0.0	30.1	0.0	10.0	0.0	Rv0552 (-)
644497	0.0	0.0	0.0	0.0	0.0	0.0	6.0	14.1	0.0	0.0	0.0	0.0	Rv0553 (menC)
644515	0.0	0.0	0.0	0.0	0.0	0.0	0.0	0.0	0.0	0.0	0.0	0.0	Rv0553 (menC)
644538	0.0	0.0	0.0	0.0	0.0	0.0	0.0	0.0	0.0	0.0	0.0	0.0	Rv0553 (menC)
644646	0.0	0.0	0.0	0.0	0.0	0.0	0.0	0.0	0.0	0.0	0.0	0.0	Rv0553 (menC)
644697	0.0	0.0	0.0	0.0	0.0	0.0	6.0	0.0	0.0	0.0	0.0	0.0	Rv0553 (menC)
644738	0.0	0.0	0.0	0.0	0.0	0.0	0.0	0.0	0.0	0.0	0.0	0.0	Rv0553 (menC)
644979	0.0	0.0	0.0	0.0	0.0	0.0	0.0	0.0	0.0	0.0	0.0	0.0	Rv0553 (menC)
645113	0.0	0.0	0.0	0.0	0.0	0.0	0.0	0.0	0.0	0.0	0.0	0.0	Rv0553 (menC)
645146	0.0	0.0	0.0	0.0	0.0	0.0	0.0	0.0	0.0	0.0	0.0	0.0	Rv0553 (menC)
645164	0.0	0.0	0.0	0.0	0.0	0.0	0.0	0.0	0.0	0.0	0.0	0.0	Rv0553 (menC)
645444	0.0	0.0	0.0	0.0	0.0	0.0	0.0	0.0	0.0	0.0	0.0	0.0	Rv0553 (menC)
645457	216.6	352.0	412.4	231.4	480.4	360.3	326.7	89.3	311.8	421.0	267.6	287.4	Rv0553 (menC)
645485	150.4	79.2	17.1	66.1	82.2	323.1	592.3	345.3	517.3	582.4	10.0	22.0	Rv0554 (bpoC)
645520	56.2	6.0	5.0	0.0	6.0	37.1	12.0	0.0	0.0	210.5	143.3	0.0	Rv0554 (bpoC)
645590	9.0	0.0	0.0	16.0	18.1	0.0	0.0	14.1	30.1	43.1	10.0	0.0	Rv0554 (bpoC)
645696	368.0	92.3	41.1	115.2	101.3	627.2	18.0	89.3	242.6	471.2	185.4	419.6	Rv0554 (bpoC)
645838	47.1	33.1	29.1	181.3	18.1	151.5	86.2	14.1	388.0	433.1	0.0	397.6	Rv0554 (bpoC)
645860	387.1	325.9	131.5	280.5	170.5	1025.6	580.3	209.8	1429.6	917.2	246.5	132.2	Rv0554 (bpoC)
645890	793.2	518.4	220.8	842.4	411.2	2033.2	2518.6	1714.5	2175.6	2615.4	545.1	66.1	Rv0554 (bpoC)
645909	359.0	146.4	143.5	330.6	56.2	608.2	512.1	691.6	433.1	650.6	164.3	309.5	Rv0554 (bpoC)
645991	160.5	172.5	77.3	132.2	220.6	493.8	487.1	721.7	570.5	576.4	41.1	22.0	Rv0554 (bpoC)
646020	991.8	551.5	191.7	1123.9	360.0	1292.6	1784.0	1383.2	1924.9	1624.0	174.4	530.8	Rv0554 (bpoC)
646055	47.1	13.0	5.0	0.0	12.0	227.8	0.0	0.0	288.7	68.2	30.1	154.2	Rv0554 (bpoC)
646118	141.4	265.7	89.3	511.9	208.6	665.4	172.4	285.1	1125.9	972.4	885.9	44.1	Rv0554 (bpoC)
646160	0.0	0.0	0.0	0.0	18.1	0.0	0.0	29.1	75.2	0.0	10.0	0.0	Rv0554 (bpoC)
646170	131.4	59.2	83.3	0.0	31.1	341.2	561.3	270.0	349.9	464.1	30.1	0.0	Rv0554 (bpoC)
646273	396.1	778.1	389.4	379.6	670.9	608.2	647.5	375.4	479.2	446.1	370.8	88.1	
646296	0.0	0.0	0.0	0.0	0.0	0.0	0.0	0.0	0.0	0.0	0.0	0.0	
646478	0.0	0.0	0.0	0.0	0.0	0.0	0.0	0.0	0.0	0.0	0.0	0.0	Rv0555 (menD)
646583	0.0	0.0	0.0	0.0	0.0	0.0	0.0	0.0	0.0	0.0	0.0	0.0	Rv0555 (menD)
646625	0.0	0.0	0.0	0.0	0.0	0.0	0.0	0.0	0.0	0.0	0.0	0.0	Rv0555 (menD)
646673	0.0	0.0	0.0	0.0	0.0	0.0	0.0	0.0	0.0	0.0	0.0	0.0	Rv0555 (menD)
646768	0.0	0.0	0.0	0.0	0.0	0.0	0.0	0.0	0.0	0.0	0.0	0.0	Rv0555 (menD)
646922	0.0	0.0	0.0	0.0	0.0	0.0	0.0	0.0	0.0	0.0	0.0	0.0	Rv0555 (menD)
647151	0.0	0.0	0.0	0.0	0.0	0.0	0.0	0.0	0.0	0.0	0.0	0.0	Rv0555 (menD)
647184	0.0	0.0	0.0	0.0	0.0	0.0	0.0	0.0	0.0	0.0	0.0	0.0	Rv0555 (menD)
647227	0.0	0.0	0.0	0.0	0.0	0.0	0.0	0.0	0.0	0.0	0.0	0.0	Rv0555 (menD)
647484	0.0	0.0	0.0	0.0	0.0	0.0	0.0	0.0	0.0	0.0	0.0	0.0	Rv0555 (menD)
647547	0.0	0.0	0.0	0.0	0.0	0.0	0.0	0.0	0.0	0.0	0.0	0.0	Rv0555 (menD)
647552	0.0	0.0	0.0	0.0	0.0	0.0	0.0	0.0	0.0	0.0	0.0	0.0	Rv0555 (menD)
647673	0.0	0.0	0.0	0.0	0.0	0.0	0.0	0.0	0.0	0.0	0.0	0.0	Rv0555 (menD)
647701	0.0	0.0	0.0	0.0	0.0	0.0	0.0	0.0	0.0	0.0	0.0	0.0	Rv0555 (menD)
647822	0.0	0.0	0.0	0.0	0.0	0.0	0.0	0.0	0.0	0.0	0.0	0.0	Rv0555 (menD)
647966	0.0	0.0	0.0	0.0	0.0	0.0	0.0	0.0	0.0	0.0	0.0	0.0	Rv0556 (-)
648024	0.0	0.0	0.0	0.0	0.0	0.0	0.0	0.0	0.0	0.0	0.0	0.0	Rv0556 (-)
648053	0.0	0.0	0.0	0.0	0.0	0.0	0.0	0.0	0.0	0.0	0.0	0.0	Rv0556 (-)
648071	0.0	0.0	0.0	0.0	0.0	0.0	0.0	0.0	0.0	0.0	0.0	0.0	Rv0556 (-)
648147	0.0	0.0	0.0	0.0	0.0	0.0	0.0	0.0	0.0	0.0	0.0	0.0	Rv0556 (-)
648150	0.0	0.0	0.0	0.0	0.0	0.0	0.0	0.0	0.0	0.0	0.0	0.0	Rv0556 (-)
648232	0.0	0.0	0.0	0.0	0.0	0.0	0.0	0.0	0.0	0.0	0.0	0.0	Rv0556 (-)
648256	0.0	0.0	0.0	0.0	0.0	0.0	0.0	0.0	0.0	0.0	0.0	0.0	Rv0556 (-)
648269	0.0	0.0	0.0	0.0	0.0	0.0	0.0	0.0	0.0	0.0	0.0	0.0	Rv0556 (-)
648289	0.0	0.0	0.0	0.0	0.0	0.0	0.0	0.0	0.0	0.0	0.0	0.0	Rv0556 (-)
648298	0.0	0.0	0.0	0.0	0.0	0.0	0.0	0.0	0.0	0.0	0.0	0.0	Rv0556 (-)
648339	0.0	0.0	0.0	0.0	0.0	0.0	0.0	0.0	0.0	0.0	0.0	0.0	Rv0556 (-)
648419	65.2	19.1	5.0	0.0	6.0	0.0	0.0	0.0	0.0	0.0	0.0	22.0	Rv0556 (-)
648498	103.3	73.2	125.4	82.1	126.4	18.1	0.0	14.1	37.1	24.1	514.1	287.4	
648506	0.0	0.0	11.0	16.0	18.1	0.0	0.0	0.0	0.0	0.0	0.0	0.0	
648618	0.0	0.0	11.0	0.0	0.0	0.0	0.0	0.0	0.0	0.0	0.0	0.0	Rv0557 (mgtA)
648854	0.0	0.0	0.0	0.0	0.0	0.0	0.0	0.0	0.0	0.0	0.0	0.0	Rv0557 (mgtA)
648882	9.0	13.0	0.0	0.0	0.0	0.0	0.0	0.0	0.0	0.0	0.0	0.0	Rv0557 (mgtA)
648905	37.1	0.0	0.0	0.0	0.0	0.0	6.0	0.0	53.1	0.0	0.0	0.0	Rv0557 (mgtA)
648938	0.0	0.0	0.0	0.0	0.0	0.0	0.0	0.0	0.0	0.0	0.0	0.0	Rv0557 (mgtA)
649042	0.0	0.0	0.0	0.0	0.0	0.0	0.0	0.0	0.0	0.0	0.0	0.0	Rv0557 (mgtA)
649065	0.0	0.0	0.0	0.0	0.0	0.0	0.0	0.0	0.0	0.0	0.0	0.0	Rv0557 (mgtA)
649319	0.0	0.0	0.0	0.0	18.1	0.0	0.0	0.0	0.0	0.0	0.0	0.0	Rv0557 (mgtA)
649343	0.0	0.0	0.0	0.0	0.0	0.0	0.0	0.0	0.0	0.0	0.0	0.0	Rv0557 (mgtA)
649365	150.4	152.4	137.5	165.3	309.9	151.5	141.3	556.1	326.8	296.7	843.8	22.0	Rv0557 (mgtA)
649425	0.0	0.0	0.0	0.0	0.0	0.0	0.0	0.0	0.0	0.0	0.0	0.0	Rv0557 (mgtA)
649467	150.4	265.7	131.5	99.2	151.4	208.7	184.4	149.6	113.3	148.4	30.1	0.0	Rv0557 (mgtA)
649562	0.0	0.0	0.0	0.0	0.0	0.0	0.0	0.0	0.0	0.0	0.0	0.0	Rv0557 (mgtA)
649634	75.2	199.5	65.2	82.1	138.4	75.3	30.1	134.5	113.3	30.1	494.0	0.0	Rv0557 (mgtA)
649673	18.1	66.2	53.2	165.3	94.3	56.2	147.3	59.2	68.2	61.1	133.3	0.0	Rv0557 (mgtA)
649679	65.2	99.3	53.2	16.0	50.1	113.4	98.2	14.1	129.3	471.2	123.3	176.3	
649691	226.6	159.4	293.0	297.5	138.4	151.5	351.8	601.3	53.1	228.6	51.1	0.0	
649761	0.0	0.0	0.0	0.0	0.0	0.0	0.0	0.0	0.0	0.0	0.0	0.0	Rv0558 (menH)
649775	0.0	0.0	0.0	0.0	0.0	0.0	0.0	0.0	0.0	0.0	0.0	0.0	Rv0558 (menH)
649803	0.0	0.0	0.0	0.0	0.0	0.0	0.0	0.0	0.0	0.0	0.0	0.0	Rv0558 (menH)
649891	0.0	0.0	0.0	0.0	0.0	0.0	6.0	0.0	0.0	0.0	0.0	0.0	Rv0558 (menH)
650054	0.0	0.0	0.0	0.0	0.0	0.0	0.0	0.0	0.0	0.0	0.0	0.0	Rv0558 (menH)
650119	0.0	0.0	0.0	0.0	0.0	0.0	0.0	0.0	0.0	0.0	0.0	0.0	Rv0558 (menH)
650122	0.0	0.0	0.0	0.0	0.0	0.0	0.0	0.0	0.0	0.0	0.0	0.0	Rv0558 (menH)
650169	0.0	0.0	0.0	0.0	0.0	0.0	0.0	0.0	0.0	0.0	0.0	0.0	Rv0558 (menH)
650178	0.0	0.0	0.0	0.0	0.0	0.0	0.0	0.0	0.0	0.0	0.0	0.0	Rv0558 (menH)
650219	0.0	0.0	0.0	0.0	0.0	0.0	0.0	0.0	0.0	0.0	0.0	0.0	Rv0558 (menH)
650235	0.0	0.0	0.0	0.0	0.0	0.0	0.0	0.0	0.0	0.0	0.0	0.0	Rv0558 (menH)
650241	0.0	0.0	0.0	0.0	0.0	0.0	0.0	0.0	0.0	0.0	0.0	0.0	Rv0558 (menH)
650350	0.0	0.0	0.0	0.0	0.0	0.0	0.0	0.0	0.0	0.0	0.0	0.0	Rv0558 (menH)
650367	0.0	0.0	0.0	0.0	0.0	0.0	0.0	0.0	0.0	0.0	0.0	0.0	Rv0558 (menH)
650401	0.0	13.0	29.1	0.0	6.0	18.1	6.0	0.0	30.1	142.3	0.0	0.0	
650411	37.1	13.0	11.0	16.0	12.0	18.1	18.0	44.2	15.0	142.3	0.0	44.1	Rv0559c (-)
650456	75.2	199.5	185.7	49.1	113.3	94.3	117.3	44.2	311.8	210.5	41.1	22.0	Rv0559c (-)
650546	245.7	46.1	155.5	99.2	164.5	132.5	363.8	420.6	45.1	117.3	751.6	0.0	Rv0559c (-)
650609	340.0	285.8	412.4	429.7	613.8	398.4	944.1	510.9	501.3	483.2	143.3	287.4	Rv0559c (-)
650624	301.9	272.7	311.1	82.1	138.4	246.9	400.9	300.1	890.3	327.8	71.1	242.4	Rv0559c (-)
650666	47.1	46.1	101.4	33.1	50.1	113.4	357.8	661.5	106.3	68.2	51.1	331.5	Rv0559c (-)
650697	0.0	19.1	29.1	0.0	25.1	37.1	0.0	14.1	22.1	0.0	10.0	0.0	Rv0559c (-)
650749	113.3	199.5	220.8	264.4	328.9	246.9	264.6	209.8	22.1	315.8	287.6	0.0	
650758	9.0	73.2	59.2	0.0	25.1	18.1	351.8	74.3	0.0	24.1	10.0	0.0	
650760	245.7	305.8	436.5	528.9	506.5	285.0	117.3	164.6	288.7	712.7	586.2	618.9	
650894	131.4	205.6	244.9	148.2	82.2	227.8	110.2	149.6	174.4	92.2	82.2	44.1	Rv0560c (-)
650930	491.4	631.7	904.2	396.7	892.6	512.8	98.2	450.7	699.8	724.8	473.0	419.6	Rv0560c (-)
650989	0.0	0.0	0.0	0.0	0.0	0.0	0.0	0.0	0.0	0.0	0.0	0.0	Rv0560c (-)
651007	150.4	66.2	232.8	0.0	195.6	170.6	123.3	390.5	129.3	18.0	20.0	154.2	Rv0560c (-)
651020	169.5	232.6	281.0	346.6	348.0	170.6	147.3	255.0	250.6	495.2	133.3	375.6	Rv0560c (-)
651062	538.5	212.6	65.2	148.2	88.3	132.5	258.6	164.6	83.2	55.1	30.1	22.0	Rv0560c (-)
651134	47.1	212.6	53.2	99.2	37.1	56.2	154.3	44.2	68.2	86.2	82.2	0.0	Rv0560c (-)
651141	207.6	152.4	232.8	379.6	284.8	265.9	252.6	270.0	333.9	693.7	205.4	265.4	Rv0560c (-)
651217	160.5	146.4	173.6	511.9	348.0	113.4	147.3	89.3	98.3	105.3	308.6	0.0	Rv0560c (-)
651422	47.1	112.3	77.3	214.4	88.3	170.6	49.1	59.2	75.2	105.3	0.0	0.0	Rv0560c (-)
651467	37.1	185.5	119.4	165.3	113.3	208.7	203.5	390.5	106.3	241.6	277.6	950.4	Rv0560c (-)
651469	0.0	0.0	0.0	0.0	0.0	0.0	0.0	0.0	0.0	0.0	0.0	0.0	Rv0560c (-)
651471	0.0	0.0	0.0	0.0	0.0	0.0	0.0	0.0	0.0	0.0	0.0	0.0	Rv0560c (-)
651486	0.0	0.0	0.0	0.0	0.0	0.0	0.0	0.0	0.0	0.0	0.0	0.0	Rv0560c (-)
651488	0.0	0.0	0.0	0.0	0.0	0.0	0.0	0.0	0.0	0.0	0.0	0.0	Rv0560c (-)
651697	9.0	46.1	101.4	33.1	12.0	37.1	0.0	0.0	7.0	0.0	0.0	0.0	Rv0561c (-)
651718	47.1	132.4	35.1	33.1	94.3	113.4	215.5	74.3	7.0	37.1	0.0	0.0	Rv0561c (-)
651727	0.0	0.0	0.0	0.0	0.0	0.0	0.0	0.0	0.0	0.0	0.0	0.0	Rv0561c (-)
651758	0.0	0.0	0.0	0.0	0.0	0.0	0.0	0.0	0.0	0.0	0.0	0.0	Rv0561c (-)
651845	0.0	6.0	17.1	0.0	18.1	0.0	0.0	0.0	0.0	0.0	0.0	0.0	Rv0561c (-)
652013	9.0	33.1	11.0	82.1	25.1	75.3	30.1	14.1	7.0	18.0	0.0	0.0	Rv0561c (-)
652016	28.1	79.2	35.1	0.0	88.3	37.1	110.2	89.3	37.1	18.0	10.0	66.1	Rv0561c (-)
652121	0.0	19.1	0.0	0.0	0.0	0.0	12.0	0.0	0.0	0.0	0.0	0.0	Rv0561c (-)
652129	0.0	13.0	5.0	0.0	12.0	37.1	6.0	0.0	0.0	0.0	0.0	0.0	Rv0561c (-)
652190	56.2	53.1	47.2	49.1	227.7	0.0	203.5	255.0	0.0	6.0	0.0	0.0	Rv0561c (-)
652205	9.0	53.1	11.0	33.1	56.2	0.0	0.0	14.1	0.0	0.0	0.0	0.0	Rv0561c (-)
652226	18.1	39.1	53.2	16.0	82.2	18.1	55.1	29.1	0.0	61.1	0.0	44.1	Rv0561c (-)
652342	0.0	0.0	0.0	0.0	0.0	0.0	0.0	0.0	0.0	0.0	0.0	0.0	Rv0561c (-)
652383	0.0	0.0	0.0	0.0	0.0	0.0	0.0	0.0	0.0	0.0	0.0	0.0	Rv0561c (-)
652393	0.0	26.1	17.1	0.0	31.1	0.0	0.0	0.0	7.0	0.0	0.0	0.0	Rv0561c (-)
652469	28.1	73.2	41.1	33.1	63.2	37.1	221.5	104.4	37.1	24.1	0.0	0.0	Rv0561c (-)
652566	235.7	205.6	137.5	115.2	303.9	151.5	123.3	465.8	30.1	12.0	10.0	22.0	Rv0561c (-)
652570	18.1	59.2	41.1	16.0	101.3	113.4	36.1	149.6	22.1	18.0	0.0	22.0	Rv0561c (-)
652762	141.4	305.8	113.4	181.3	392.1	455.6	277.6	345.3	45.1	117.3	61.1	66.1	
653056	0.0	0.0	0.0	0.0	0.0	0.0	0.0	0.0	0.0	0.0	0.0	0.0	Rv0562 (grcC1)
653124	0.0	0.0	0.0	0.0	0.0	0.0	0.0	0.0	0.0	0.0	0.0	0.0	Rv0562 (grcC1)
653152	0.0	0.0	0.0	0.0	0.0	0.0	0.0	0.0	0.0	0.0	0.0	0.0	Rv0562 (grcC1)
653156	0.0	0.0	0.0	0.0	0.0	0.0	0.0	0.0	0.0	0.0	0.0	0.0	Rv0562 (grcC1)
653296	0.0	0.0	0.0	0.0	0.0	0.0	0.0	0.0	0.0	0.0	0.0	0.0	Rv0562 (grcC1)
653330	0.0	0.0	0.0	0.0	0.0	0.0	0.0	0.0	0.0	0.0	0.0	0.0	Rv0562 (grcC1)
653448	0.0	0.0	0.0	0.0	0.0	0.0	0.0	0.0	0.0	0.0	0.0	0.0	Rv0562 (grcC1)
653493	0.0	0.0	0.0	0.0	0.0	0.0	0.0	0.0	0.0	0.0	0.0	0.0	Rv0562 (grcC1)
653513	0.0	0.0	0.0	0.0	0.0	0.0	0.0	0.0	0.0	0.0	0.0	0.0	Rv0562 (grcC1)
653533	0.0	0.0	0.0	0.0	0.0	0.0	0.0	0.0	0.0	0.0	0.0	0.0	Rv0562 (grcC1)
653540	0.0	0.0	0.0	0.0	0.0	0.0	0.0	0.0	0.0	0.0	0.0	0.0	Rv0562 (grcC1)
653680	0.0	0.0	0.0	0.0	0.0	0.0	0.0	0.0	0.0	0.0	0.0	0.0	Rv0562 (grcC1)
653711	0.0	0.0	0.0	0.0	0.0	0.0	0.0	0.0	0.0	0.0	0.0	0.0	Rv0562 (grcC1)
653758	0.0	0.0	0.0	0.0	0.0	0.0	0.0	0.0	0.0	0.0	0.0	0.0	Rv0562 (grcC1)
653779	84.2	179.5	155.5	82.1	101.3	113.4	24.1	29.1	75.2	160.4	195.4	0.0	Rv0562 (grcC1)
653817	0.0	0.0	0.0	0.0	0.0	0.0	0.0	0.0	0.0	0.0	0.0	0.0	
653842	216.6	245.7	226.8	677.1	132.4	151.5	406.9	510.9	166.4	315.8	0.0	198.3	
653865	897.5	1037.8	730.6	1024.7	778.2	988.5	932.1	797.0	1094.8	960.4	442.9	2189.3	
653935	0.0	0.0	0.0	0.0	0.0	0.0	0.0	0.0	0.0	0.0	0.0	0.0	Rv0563 (htpX)
654023	9.0	6.0	11.0	0.0	0.0	0.0	0.0	0.0	7.0	0.0	0.0	0.0	Rv0563 (htpX)
654029	0.0	0.0	29.1	0.0	0.0	0.0	0.0	44.2	0.0	0.0	0.0	0.0	Rv0563 (htpX)
654037	0.0	0.0	0.0	0.0	0.0	0.0	0.0	0.0	0.0	0.0	0.0	0.0	Rv0563 (htpX)
654104	0.0	0.0	5.0	0.0	0.0	0.0	6.0	14.1	0.0	0.0	0.0	0.0	Rv0563 (htpX)
654158	9.0	0.0	0.0	0.0	0.0	37.1	18.0	0.0	7.0	0.0	0.0	0.0	Rv0563 (htpX)
654247	0.0	0.0	5.0	0.0	0.0	0.0	0.0	0.0	0.0	0.0	0.0	0.0	Rv0563 (htpX)
654302	0.0	0.0	0.0	0.0	0.0	0.0	0.0	0.0	0.0	0.0	0.0	0.0	Rv0563 (htpX)
654355	0.0	0.0	0.0	0.0	0.0	0.0	0.0	0.0	0.0	0.0	0.0	0.0	Rv0563 (htpX)
654471	9.0	13.0	5.0	0.0	25.1	0.0	0.0	0.0	0.0	0.0	20.0	0.0	Rv0563 (htpX)
654500	150.4	179.5	143.5	99.2	183.5	75.3	184.4	285.1	75.2	464.1	256.5	44.1	Rv0563 (htpX)
654743	1171.3	1543.2	1431.0	1057.8	1506.3	1216.3	752.7	977.7	737.9	892.2	1225.6	840.3	
654753	0.0	0.0	0.0	0.0	0.0	0.0	0.0	0.0	0.0	0.0	0.0	0.0	
654788	0.0	0.0	0.0	0.0	0.0	0.0	0.0	0.0	0.0	0.0	0.0	0.0	
654878	329.9	485.3	490.7	346.6	367.1	398.4	530.2	450.7	333.9	668.6	267.6	508.8	
654928	1171.3	452.2	736.6	859.4	753.2	493.8	715.6	526.0	1102.8	563.4	628.3	818.2	Rv0564c (gpdA1)
654980	207.6	152.4	305.1	82.1	392.1	360.3	154.3	119.5	136.3	483.2	484.0	397.6	Rv0564c (gpdA1)
654982	396.1	452.2	538.9	412.7	328.9	398.4	160.4	541.0	570.5	489.2	287.6	995.5	Rv0564c (gpdA1)
655325	0.0	0.0	0.0	0.0	0.0	0.0	0.0	0.0	0.0	0.0	0.0	0.0	Rv0564c (gpdA1)
655336	113.3	112.3	287.0	247.4	296.9	18.1	86.2	14.1	235.6	117.3	246.5	176.3	Rv0564c (gpdA1)
655414	688.9	984.7	886.1	727.2	860.5	551.0	1135.5	1518.7	699.8	1170.9	926.9	309.5	Rv0564c (gpdA1)
655449	0.0	6.0	0.0	0.0	0.0	0.0	0.0	0.0	83.2	0.0	20.0	22.0	Rv0564c (gpdA1)
655501	273.8	99.3	131.5	16.0	63.2	208.7	24.1	104.4	45.1	86.2	10.0	0.0	Rv0564c (gpdA1)
655566	150.4	106.3	275.0	247.4	233.7	132.5	703.6	345.3	182.5	154.4	246.5	729.1	Rv0564c (gpdA1)
655595	396.1	611.7	347.2	346.6	518.5	455.6	438.0	676.6	349.9	327.8	390.8	176.3	Rv0564c (gpdA1)
655792	37.1	73.2	23.1	0.0	119.3	18.1	406.9	89.3	75.2	12.0	0.0	0.0	Rv0564c (gpdA1)
655799	0.0	6.0	29.1	0.0	0.0	18.1	0.0	0.0	0.0	0.0	0.0	0.0	Rv0564c (gpdA1)
655964	75.2	53.1	101.4	16.0	44.1	0.0	271.6	74.3	106.3	111.3	0.0	265.4	
655987	0.0	6.0	11.0	16.0	44.1	37.1	30.1	0.0	15.0	37.1	0.0	0.0	
656059	0.0	0.0	0.0	0.0	0.0	0.0	0.0	0.0	0.0	0.0	0.0	0.0	Rv0565c (-)
656080	188.5	311.9	293.0	760.3	367.1	227.8	190.4	59.2	166.4	191.5	442.9	242.4	Rv0565c (-)
656091	122.3	46.1	77.3	82.1	63.2	246.9	6.0	134.5	242.6	148.4	30.1	66.1	Rv0565c (-)
656131	0.0	0.0	0.0	0.0	0.0	0.0	0.0	0.0	0.0	0.0	0.0	0.0	Rv0565c (-)
656149	113.3	199.5	250.9	49.1	157.5	227.8	36.1	44.2	151.4	111.3	0.0	309.5	Rv0565c (-)
656247	301.9	6.0	0.0	0.0	31.1	0.0	0.0	0.0	0.0	0.0	0.0	0.0	Rv0565c (-)
656305	37.1	73.2	41.1	82.1	56.2	132.5	43.1	14.1	53.1	43.1	71.1	0.0	Rv0565c (-)
656356	434.2	512.4	880.1	445.7	619.8	531.9	363.8	270.0	410.0	514.3	256.5	707.1	Rv0565c (-)
656450	47.1	73.2	59.2	49.1	132.4	75.3	92.2	315.2	151.4	166.4	41.1	950.4	Rv0565c (-)
656489	9.0	6.0	17.1	33.1	6.0	0.0	0.0	0.0	22.1	0.0	0.0	0.0	Rv0565c (-)
656513	56.2	106.3	101.4	247.4	37.1	75.3	80.2	420.6	144.4	55.1	0.0	110.2	Rv0565c (-)
656557	575.6	485.3	557.0	760.3	480.4	512.8	740.7	315.2	1011.6	917.2	628.3	972.5	Rv0565c (-)
656605	65.2	53.1	89.3	33.1	157.5	75.3	172.4	59.2	15.0	0.0	92.2	685.0	Rv0565c (-)
656635	0.0	0.0	11.0	0.0	0.0	18.1	80.2	44.2	0.0	0.0	0.0	22.0	Rv0565c (-)
656663	0.0	0.0	0.0	0.0	0.0	0.0	0.0	0.0	0.0	0.0	0.0	0.0	Rv0565c (-)
656730	0.0	0.0	0.0	0.0	0.0	0.0	0.0	0.0	0.0	0.0	0.0	0.0	Rv0565c (-)
656740	9.0	26.1	5.0	0.0	101.3	0.0	0.0	0.0	0.0	0.0	20.0	0.0	Rv0565c (-)
656783	0.0	0.0	0.0	0.0	0.0	0.0	0.0	0.0	0.0	0.0	0.0	0.0	Rv0565c (-)
656809	28.1	119.3	17.1	66.1	132.4	18.1	6.0	89.3	227.6	61.1	0.0	0.0	Rv0565c (-)
656830	0.0	6.0	0.0	0.0	0.0	0.0	12.0	0.0	0.0	43.1	0.0	0.0	Rv0565c (-)
656856	387.1	518.4	371.3	198.3	246.7	417.5	345.8	495.9	1194.0	204.5	113.2	485.7	Rv0565c (-)
656941	585.7	791.2	557.0	412.7	885.6	683.4	956.1	345.3	950.4	675.7	1400.9	530.8	Rv0565c (-)
656976	9.0	26.1	11.0	0.0	0.0	18.1	0.0	0.0	0.0	0.0	0.0	0.0	Rv0565c (-)
657019	528.5	990.7	789.8	727.2	986.8	874.1	1049.4	1338.0	1087.8	1277.1	2420.1	884.3	Rv0565c (-)
657031	320.9	385.1	730.6	346.6	581.7	493.8	314.7	209.8	814.1	625.5	1885.0	574.9	Rv0565c (-)
657037	387.1	252.7	281.0	66.1	367.1	265.9	98.2	134.5	852.2	204.5	92.2	331.5	Rv0565c (-)
657040	245.7	159.4	101.4	0.0	88.3	113.4	80.2	29.1	75.2	74.2	0.0	0.0	Rv0565c (-)
657073	37.1	126.3	23.1	33.1	88.3	37.1	215.5	29.1	83.2	18.0	0.0	44.1	Rv0565c (-)
657116	113.3	59.2	107.4	16.0	195.6	75.3	18.0	89.3	129.3	37.1	71.1	331.5	Rv0565c (-)
657151	613.7	677.9	466.6	611.0	461.3	474.7	975.2	782.0	737.9	427.0	648.4	287.4	Rv0565c (-)
657184	28.1	112.3	35.1	0.0	94.3	113.4	234.5	179.7	53.1	142.3	0.0	132.2	Rv0565c (-)
657208	160.5	252.7	359.3	115.2	214.6	246.9	394.9	119.5	212.5	197.5	113.2	1371.0	Rv0565c (-)
657262	113.3	6.0	59.2	16.0	0.0	18.1	203.5	14.1	0.0	61.1	0.0	22.0	Rv0565c (-)
657310	0.0	0.0	0.0	0.0	0.0	0.0	0.0	0.0	0.0	0.0	0.0	0.0	Rv0565c (-)
657364	263.7	338.9	430.5	165.3	335.0	379.3	86.2	465.8	242.6	247.6	61.1	552.8	Rv0565c (-)
657397	0.0	0.0	0.0	0.0	0.0	0.0	0.0	0.0	0.0	0.0	0.0	0.0	Rv0565c (-)
657512	9.0	13.0	59.2	0.0	37.1	0.0	49.1	14.1	15.0	179.4	0.0	132.2	
657552	56.2	53.1	71.3	0.0	44.1	0.0	6.0	0.0	15.0	74.2	0.0	0.0	Rv0566c (-)
657558	94.3	92.3	208.7	181.3	126.4	132.5	524.2	134.5	303.8	179.4	494.0	928.4	Rv0566c (-)
657736	131.4	245.7	281.0	429.7	69.2	189.7	221.5	89.3	129.3	74.2	556.2	463.7	Rv0566c (-)
657760	0.0	0.0	0.0	0.0	0.0	0.0	0.0	0.0	0.0	0.0	0.0	0.0	Rv0566c (-)
657768	226.6	305.8	359.3	198.3	277.8	417.5	283.6	224.8	326.8	74.2	215.5	641.0	Rv0566c (-)
657775	28.1	0.0	0.0	0.0	0.0	0.0	12.0	0.0	0.0	0.0	0.0	22.0	Rv0566c (-)
658067	56.2	46.1	47.2	16.0	31.1	18.1	0.0	0.0	7.0	12.0	0.0	0.0	
658086	0.0	19.1	0.0	99.2	50.1	37.1	0.0	0.0	7.0	0.0	0.0	0.0	
658099	349.0	278.8	389.4	412.7	373.1	246.9	172.4	495.9	403.0	563.4	339.7	66.1	
658107	0.0	0.0	0.0	0.0	0.0	0.0	0.0	0.0	0.0	0.0	0.0	0.0	
658147	0.0	0.0	0.0	0.0	0.0	0.0	0.0	0.0	0.0	0.0	0.0	0.0	
658165	0.0	0.0	0.0	0.0	0.0	0.0	0.0	0.0	0.0	0.0	0.0	0.0	
658208	0.0	0.0	0.0	0.0	0.0	0.0	0.0	0.0	0.0	0.0	0.0	0.0	
658266	141.4	146.4	281.0	49.1	164.5	113.4	61.1	74.3	75.2	222.5	453.0	66.1	
658275	235.7	225.6	244.9	363.6	354.0	189.7	24.1	134.5	441.1	736.8	874.8	1459.2	
658366	245.7	212.6	202.7	578.0	348.0	132.5	444.0	571.2	349.9	526.3	1163.4	44.1	Rv0567 (-)
658377	660.9	518.4	712.5	925.6	480.4	493.8	691.5	209.8	456.2	582.4	174.4	66.1	Rv0567 (-)
658382	359.0	278.8	436.5	842.4	277.8	360.3	518.2	149.6	501.3	210.5	679.4	66.1	Rv0567 (-)
658389	9.0	19.1	220.8	49.1	37.1	132.5	160.4	74.3	91.2	30.1	0.0	0.0	Rv0567 (-)
658472	216.6	372.0	329.2	544.9	233.7	189.7	178.4	239.9	220.6	253.6	205.4	419.6	Rv0567 (-)
658555	9.0	0.0	0.0	16.0	6.0	0.0	0.0	0.0	0.0	0.0	0.0	0.0	Rv0567 (-)
658563	774.2	851.3	874.1	1174.0	1271.7	855.0	586.3	1083.1	1316.4	1003.5	1988.2	1548.3	Rv0567 (-)
658606	359.0	445.2	640.2	132.2	436.3	627.2	332.7	541.0	844.2	402.0	133.3	154.2	Rv0567 (-)
658645	481.4	298.8	155.5	198.3	296.9	227.8	30.1	44.2	144.4	160.4	71.1	110.2	Rv0567 (-)
658738	840.4	878.4	999.5	710.2	607.8	683.4	2172.9	736.8	1209.1	923.3	607.3	796.2	Rv0567 (-)
658776	0.0	6.0	0.0	0.0	12.0	0.0	0.0	0.0	37.1	0.0	0.0	0.0	Rv0567 (-)
658837	0.0	0.0	0.0	0.0	0.0	0.0	0.0	0.0	0.0	0.0	0.0	0.0	Rv0567 (-)
659085	122.3	26.1	143.5	379.6	189.5	132.5	184.4	119.5	189.5	123.3	349.7	44.1	Rv0567 (-)
659103	75.2	73.2	47.2	33.1	145.4	75.3	6.0	0.0	151.4	278.7	0.0	0.0	Rv0567 (-)
659110	28.1	126.3	53.2	99.2	88.3	113.4	351.8	74.3	60.2	43.1	41.1	0.0	Rv0567 (-)
659214	207.6	192.5	250.9	16.0	208.6	170.6	30.1	390.5	433.1	30.1	298.6	397.6	Rv0567 (-)
659239	169.5	232.6	155.5	544.9	348.0	113.4	277.6	89.3	471.2	92.2	92.2	66.1	Rv0567 (-)
659335	282.8	278.8	454.6	396.7	113.3	493.8	209.5	239.9	296.8	55.1	102.2	132.2	Rv0567 (-)
659337	1019.9	1004.7	1491.2	974.6	904.6	1159.1	654.5	1233.7	1247.2	1183.9	2070.3	1260.9	Rv0567 (-)
659341	746.1	565.5	575.0	511.9	487.4	740.6	264.6	345.3	776.0	607.5	607.3	884.3	Rv0567 (-)
659440	1436.1	1104.0	1239.4	694.2	974.8	1406.0	1784.0	1248.7	1825.7	843.1	2080.4	1702.5	
659567	0.0	0.0	0.0	0.0	0.0	0.0	0.0	0.0	0.0	0.0	0.0	0.0	Rv0568 (cyp135B1)
659615	1162.3	924.5	1011.6	578.0	980.8	1082.8	727.6	691.6	600.5	551.3	1473.1	596.9	Rv0568 (cyp135B1)
659817	0.0	0.0	0.0	0.0	0.0	0.0	0.0	0.0	0.0	0.0	0.0	0.0	Rv0568 (cyp135B1)
659860	84.2	66.2	65.2	16.0	50.1	113.4	0.0	0.0	30.1	0.0	51.1	0.0	Rv0568 (cyp135B1)
659925	273.8	405.1	400.4	412.7	367.1	265.9	400.9	766.9	22.1	259.6	174.4	44.1	Rv0568 (cyp135B1)
660089	37.1	66.2	0.0	115.2	94.3	0.0	0.0	0.0	0.0	37.1	0.0	0.0	Rv0568 (cyp135B1)
660219	9.0	0.0	0.0	0.0	6.0	0.0	0.0	0.0	0.0	0.0	0.0	0.0	Rv0568 (cyp135B1)
660362	263.7	512.4	418.5	462.8	663.9	436.6	469.1	209.8	83.2	699.7	298.6	752.1	Rv0568 (cyp135B1)
660410	179.5	212.6	179.6	115.2	138.4	113.4	117.3	194.7	30.1	514.3	226.5	22.0	Rv0568 (cyp135B1)
660455	0.0	0.0	0.0	0.0	0.0	0.0	0.0	0.0	0.0	0.0	0.0	0.0	Rv0568 (cyp135B1)
660521	9.0	53.1	101.4	33.1	6.0	37.1	36.1	0.0	0.0	0.0	0.0	0.0	Rv0568 (cyp135B1)
660720	434.2	439.2	281.0	611.0	430.2	417.5	944.1	420.6	144.4	352.9	318.7	1923.9	Rv0568 (cyp135B1)
660882	0.0	0.0	0.0	0.0	0.0	0.0	0.0	0.0	0.0	0.0	0.0	0.0	
660943	491.4	984.7	628.2	412.7	644.9	627.2	1475.3	812.1	403.0	588.4	442.9	1105.7	
661052	37.1	205.6	185.7	115.2	56.2	189.7	234.5	74.3	371.9	309.8	628.3	397.6	Rv0569 (-)
661080	1521.3	917.5	670.4	628.1	607.8	474.7	418.9	706.7	333.9	352.9	730.5	552.8	Rv0569 (-)
661114	1492.2	1429.9	1388.9	1685.8	1366.9	1254.5	1209.7	1819.9	1757.5	1246.1	926.9	1680.5	Rv0569 (-)
661270	113.3	146.4	83.3	148.2	94.3	56.2	160.4	300.1	166.4	402.0	51.1	0.0	Rv0569 (-)
661420	28.1	26.1	149.5	66.1	18.1	132.5	0.0	74.3	7.0	37.1	0.0	0.0	Rv0570 (nrdZ)
661434	0.0	0.0	0.0	0.0	0.0	0.0	6.0	0.0	0.0	0.0	0.0	0.0	Rv0570 (nrdZ)
661468	28.1	59.2	0.0	0.0	18.1	18.1	0.0	0.0	0.0	0.0	0.0	0.0	Rv0570 (nrdZ)
661547	1643.6	458.3	712.5	826.4	581.7	398.4	301.7	450.7	265.7	526.3	236.5	463.7	Rv0570 (nrdZ)
661556	65.2	106.3	268.9	99.2	176.5	113.4	6.0	0.0	37.1	111.3	71.1	0.0	Rv0570 (nrdZ)
661588	9.0	19.1	0.0	16.0	0.0	0.0	135.3	29.1	0.0	12.0	0.0	110.2	Rv0570 (nrdZ)
661617	9.0	6.0	29.1	115.2	37.1	75.3	6.0	0.0	7.0	129.3	0.0	0.0	Rv0570 (nrdZ)
661644	359.0	179.5	173.6	297.5	94.3	132.5	320.7	285.1	45.1	315.8	82.2	441.7	Rv0570 (nrdZ)
661658	75.2	152.4	41.1	82.1	37.1	75.3	67.2	14.1	7.0	30.1	20.0	0.0	Rv0570 (nrdZ)
661751	47.1	59.2	119.4	0.0	69.2	18.1	67.2	14.1	53.1	43.1	185.4	22.0	Rv0570 (nrdZ)
661797	207.6	132.4	107.4	214.4	82.2	132.5	12.0	119.5	53.1	55.1	10.0	22.0	Rv0570 (nrdZ)
661800	216.6	185.5	268.9	49.1	315.9	151.5	129.3	179.7	106.3	352.9	318.7	22.0	Rv0570 (nrdZ)
661967	622.8	644.8	250.9	528.9	860.5	570.0	617.4	616.3	448.1	284.7	328.7	265.4	Rv0570 (nrdZ)
662046	37.1	39.1	11.0	0.0	25.1	37.1	0.0	0.0	15.0	49.1	20.0	0.0	Rv0570 (nrdZ)
662054	746.1	545.5	514.8	842.4	373.1	531.9	801.8	1053.0	562.4	427.0	504.1	707.1	Rv0570 (nrdZ)
662107	254.7	6.0	137.5	16.0	132.4	18.1	12.0	209.8	68.2	129.3	30.1	0.0	Rv0570 (nrdZ)
662137	9.0	39.1	0.0	115.2	18.1	0.0	0.0	0.0	0.0	0.0	20.0	0.0	Rv0570 (nrdZ)
662196	18.1	66.2	77.3	115.2	50.1	18.1	24.1	14.1	60.2	421.0	0.0	88.1	Rv0570 (nrdZ)
662247	18.1	112.3	17.1	132.2	50.1	56.2	55.1	14.1	7.0	216.5	0.0	0.0	Rv0570 (nrdZ)
662377	453.3	238.7	226.8	247.4	303.9	265.9	98.2	586.2	250.6	290.7	154.3	66.1	Rv0570 (nrdZ)
662450	226.6	79.2	208.7	49.1	164.5	189.7	24.1	59.2	258.7	6.0	71.1	0.0	Rv0570 (nrdZ)
662461	18.1	39.1	71.3	49.1	50.1	18.1	55.1	0.0	7.0	30.1	20.0	66.1	Rv0570 (nrdZ)
662582	0.0	0.0	0.0	0.0	0.0	0.0	0.0	0.0	0.0	0.0	0.0	0.0	Rv0570 (nrdZ)
662674	0.0	0.0	23.1	16.0	0.0	0.0	6.0	44.2	0.0	0.0	0.0	0.0	Rv0570 (nrdZ)
662681	0.0	0.0	0.0	0.0	0.0	0.0	0.0	0.0	0.0	0.0	0.0	0.0	Rv0570 (nrdZ)
662706	0.0	0.0	0.0	0.0	0.0	0.0	0.0	0.0	0.0	0.0	0.0	0.0	Rv0570 (nrdZ)
662730	65.2	172.5	185.7	214.4	195.6	170.6	672.5	420.6	106.3	210.5	143.3	0.0	Rv0570 (nrdZ)
662800	0.0	0.0	0.0	0.0	0.0	0.0	0.0	0.0	0.0	0.0	0.0	0.0	Rv0570 (nrdZ)
662914	0.0	0.0	0.0	0.0	0.0	0.0	0.0	0.0	0.0	0.0	0.0	0.0	Rv0570 (nrdZ)
662999	131.4	185.5	53.2	49.1	107.3	94.3	363.8	601.3	15.0	160.4	10.0	0.0	Rv0570 (nrdZ)
663050	47.1	13.0	11.0	16.0	44.1	56.2	0.0	0.0	113.3	86.2	61.1	44.1	Rv0570 (nrdZ)
663218	868.5	618.7	742.6	710.2	955.8	627.2	746.7	1007.8	623.6	972.4	1885.0	2123.2	Rv0570 (nrdZ)
663260	18.1	6.0	5.0	0.0	6.0	0.0	0.0	0.0	15.0	6.0	0.0	0.0	Rv0570 (nrdZ)
663266	160.5	445.2	287.0	82.1	411.2	285.0	86.2	179.7	121.3	241.6	0.0	375.6	Rv0570 (nrdZ)
663288	263.7	452.2	305.1	214.4	354.0	398.4	166.4	300.1	204.5	452.1	349.7	641.0	Rv0570 (nrdZ)
663296	9.0	0.0	5.0	0.0	0.0	0.0	0.0	0.0	0.0	111.3	0.0	0.0	Rv0570 (nrdZ)
663315	0.0	0.0	0.0	0.0	0.0	0.0	0.0	0.0	0.0	0.0	0.0	0.0	Rv0570 (nrdZ)
663483	18.1	39.1	95.3	16.0	6.0	37.1	110.2	44.2	53.1	0.0	0.0	0.0	
663491	0.0	0.0	0.0	0.0	0.0	0.0	0.0	0.0	0.0	0.0	0.0	0.0	Rv0571c (-)
663580	491.4	425.2	365.3	495.8	709.0	436.6	463.0	224.8	615.6	241.6	525.1	1238.9	Rv0571c (-)
663625	0.0	19.1	0.0	33.1	0.0	18.1	0.0	0.0	0.0	0.0	0.0	0.0	Rv0571c (-)
663628	141.4	92.3	155.5	99.2	75.2	113.4	61.1	360.4	53.1	74.2	164.3	176.3	Rv0571c (-)
663827	0.0	46.1	47.2	0.0	18.1	18.1	0.0	0.0	91.2	0.0	0.0	0.0	Rv0571c (-)
663961	18.1	26.1	35.1	0.0	220.6	56.2	0.0	0.0	45.1	6.0	0.0	0.0	Rv0571c (-)
664004	84.2	6.0	23.1	0.0	37.1	37.1	0.0	0.0	75.2	0.0	0.0	44.1	Rv0571c (-)
664017	368.0	359.0	287.0	859.4	335.0	208.7	147.3	74.3	182.5	471.2	0.0	198.3	Rv0571c (-)
664102	0.0	0.0	17.1	0.0	6.0	0.0	6.0	0.0	0.0	0.0	0.0	0.0	Rv0571c (-)
664247	0.0	33.1	41.1	0.0	12.0	0.0	0.0	0.0	0.0	12.0	0.0	0.0	Rv0571c (-)
664307	0.0	59.2	5.0	16.0	82.2	18.1	0.0	0.0	15.0	24.1	0.0	0.0	Rv0571c (-)
664507	235.7	258.7	196.7	396.7	271.8	170.6	147.3	14.1	113.3	148.4	442.9	22.0	Rv0571c (-)
664714	0.0	0.0	0.0	0.0	0.0	0.0	0.0	0.0	0.0	6.0	0.0	0.0	Rv0571c (-)
664759	65.2	66.2	71.3	280.5	107.3	113.4	0.0	29.1	106.3	154.4	10.0	22.0	Rv0571c (-)
664855	254.7	258.7	406.4	363.6	411.2	265.9	154.3	631.4	144.4	222.5	30.1	22.0	
664863	349.0	318.9	173.6	280.5	208.6	208.7	36.1	179.7	151.4	129.3	256.5	22.0	
664922	613.7	598.6	598.1	462.8	461.3	702.5	987.2	510.9	182.5	333.8	648.4	22.0	
664927	18.1	13.0	11.0	115.2	6.0	0.0	6.0	14.1	7.0	197.5	0.0	0.0	
664976	47.1	139.4	101.4	181.3	284.8	170.6	55.1	14.1	371.9	24.1	102.2	353.5	
665048	868.5	392.1	520.8	280.5	765.2	570.0	277.6	571.2	265.7	333.8	298.6	884.3	Rv0572c (-)
665136	963.7	505.4	604.1	478.8	885.6	417.5	308.7	631.4	943.4	607.5	628.3	618.9	Rv0572c (-)
665157	141.4	106.3	89.3	214.4	132.4	151.5	24.1	119.5	60.2	86.2	236.5	220.3	Rv0572c (-)
665214	254.7	272.7	394.4	280.5	208.6	170.6	801.8	526.0	426.1	631.5	328.7	110.2	Rv0572c (-)
665217	169.5	132.4	113.4	33.1	107.3	113.4	73.2	179.7	144.4	315.8	0.0	0.0	Rv0572c (-)
665264	235.7	212.6	250.9	99.2	107.3	189.7	123.3	89.3	220.6	228.6	20.0	132.2	Rv0572c (-)
665327	18.1	26.1	29.1	115.2	50.1	0.0	0.0	0.0	159.4	6.0	0.0	0.0	Rv0572c (-)
665341	28.1	13.0	47.2	0.0	12.0	94.3	12.0	0.0	0.0	241.6	30.1	66.1	Rv0572c (-)
665422	519.5	498.4	712.5	644.1	677.0	740.6	1141.6	1248.7	882.3	799.0	648.4	552.8	
665438	340.0	366.0	317.1	346.6	436.3	341.2	691.5	405.5	524.3	427.0	143.3	176.3	
665494	9.0	13.0	17.1	0.0	6.0	0.0	0.0	0.0	0.0	0.0	0.0	0.0	
665546	727.1	725.0	1059.7	809.4	594.7	874.1	1178.6	1068.0	1011.6	532.3	442.9	1614.4	
665548	131.4	53.1	167.6	82.1	75.2	56.2	363.8	134.5	98.3	6.0	10.0	176.3	
665583	1019.9	937.6	880.1	1405.4	1057.0	759.7	1209.7	1488.6	768.0	421.0	226.5	1570.3	
665621	9.0	92.3	23.1	0.0	31.1	0.0	0.0	0.0	0.0	0.0	0.0	0.0	
665673	387.1	325.9	359.3	214.4	335.0	285.0	24.1	119.5	129.3	197.5	61.1	22.0	
665693	0.0	0.0	0.0	0.0	0.0	0.0	0.0	0.0	0.0	0.0	0.0	0.0	
665795	0.0	0.0	0.0	0.0	0.0	0.0	0.0	0.0	0.0	0.0	0.0	0.0	
665832	0.0	6.0	23.1	0.0	0.0	18.1	0.0	0.0	0.0	0.0	0.0	0.0	
665855	141.4	53.1	167.6	49.1	164.5	113.4	30.1	0.0	91.2	49.1	0.0	110.2	Rv0573c (pncB2)
665969	0.0	0.0	0.0	0.0	0.0	0.0	0.0	0.0	0.0	0.0	0.0	0.0	Rv0573c (pncB2)
665975	0.0	0.0	0.0	0.0	0.0	0.0	0.0	0.0	0.0	0.0	0.0	0.0	Rv0573c (pncB2)
666177	37.1	86.2	113.4	49.1	69.2	170.6	73.2	119.5	60.2	278.7	82.2	0.0	Rv0573c (pncB2)
666203	254.7	159.4	83.3	231.4	145.4	151.5	604.4	104.4	106.3	346.8	0.0	0.0	Rv0573c (pncB2)
666248	84.2	132.4	220.8	115.2	258.7	265.9	647.5	134.5	75.2	24.1	328.7	22.0	Rv0573c (pncB2)
666263	263.7	385.1	323.1	346.6	296.9	189.7	227.5	44.2	250.6	247.6	164.3	463.7	Rv0573c (pncB2)
666541	75.2	278.8	95.3	379.6	132.4	56.2	0.0	134.5	60.2	142.3	92.2	0.0	Rv0573c (pncB2)
666551	188.5	265.7	256.9	528.9	411.2	208.7	271.6	104.4	288.7	631.5	143.3	66.1	Rv0573c (pncB2)
666581	28.1	0.0	23.1	16.0	18.1	0.0	0.0	0.0	7.0	6.0	0.0	0.0	Rv0573c (pncB2)
666671	9.0	53.1	35.1	16.0	63.2	0.0	12.0	164.6	7.0	117.3	0.0	0.0	Rv0573c (pncB2)
666719	75.2	46.1	77.3	49.1	138.4	113.4	271.6	44.2	106.3	129.3	473.0	353.5	Rv0573c (pncB2)
667031	9.0	53.1	59.2	82.1	44.1	18.1	0.0	119.5	189.5	68.2	41.1	0.0	Rv0573c (pncB2)
667106	472.3	146.4	202.7	214.4	246.7	265.9	184.4	44.2	364.9	662.6	143.3	110.2	Rv0573c (pncB2)
667138	0.0	0.0	0.0	0.0	0.0	0.0	0.0	0.0	0.0	0.0	0.0	0.0	Rv0573c (pncB2)
667178	18.1	0.0	0.0	0.0	12.0	37.1	0.0	0.0	0.0	6.0	0.0	0.0	Rv0573c (pncB2)
667202	18.1	6.0	0.0	0.0	12.0	37.1	12.0	44.2	0.0	0.0	10.0	441.7	Rv0573c (pncB2)
667256	84.2	13.0	17.1	0.0	44.1	56.2	0.0	0.0	60.2	61.1	41.1	0.0	Rv0574c (-)
667270	94.3	439.2	275.0	247.4	202.6	189.7	73.2	345.3	585.5	346.8	380.8	154.2	Rv0574c (-)
667396	37.1	39.1	23.1	0.0	132.4	94.3	6.0	14.1	68.2	179.4	0.0	22.0	Rv0574c (-)
667475	481.4	585.6	557.0	330.6	417.2	227.8	426.0	209.8	737.9	358.9	431.9	220.3	Rv0574c (-)
667526	320.9	232.6	226.8	16.0	360.0	151.5	524.2	209.8	333.9	296.7	30.1	0.0	Rv0574c (-)
667553	141.4	439.2	622.2	776.3	309.9	360.3	610.4	601.3	912.3	235.6	1101.3	309.5	Rv0574c (-)
667566	0.0	0.0	0.0	0.0	0.0	0.0	0.0	0.0	0.0	0.0	0.0	0.0	Rv0574c (-)
667574	349.0	525.4	287.0	132.2	258.7	341.2	240.5	164.6	280.7	210.5	133.3	66.1	Rv0574c (-)
667576	802.3	725.0	365.3	1040.7	746.2	360.3	1006.3	450.7	333.9	1252.1	267.6	154.2	Rv0574c (-)
667679	160.5	366.0	208.7	181.3	284.8	208.7	123.3	239.9	426.1	160.4	442.9	88.1	Rv0574c (-)
667711	415.2	385.1	353.2	115.2	506.5	189.7	438.0	89.3	471.2	253.6	154.3	0.0	Rv0574c (-)
667719	0.0	0.0	0.0	0.0	0.0	0.0	0.0	0.0	0.0	0.0	0.0	0.0	Rv0574c (-)
667861	0.0	0.0	0.0	0.0	0.0	0.0	0.0	0.0	0.0	0.0	0.0	0.0	Rv0574c (-)
667903	131.4	92.3	131.5	363.6	176.5	56.2	86.2	89.3	53.1	74.2	102.2	154.2	Rv0574c (-)
667983	0.0	0.0	0.0	0.0	0.0	0.0	0.0	0.0	0.0	0.0	0.0	0.0	Rv0574c (-)
668000	0.0	0.0	5.0	0.0	0.0	0.0	0.0	0.0	0.0	0.0	0.0	0.0	Rv0574c (-)
668073	28.1	59.2	95.3	0.0	6.0	0.0	264.6	179.7	45.1	179.4	0.0	0.0	Rv0574c (-)
668090	122.3	66.2	131.5	115.2	44.1	75.3	12.0	0.0	75.2	18.0	20.0	22.0	Rv0574c (-)
668264	75.2	172.5	137.5	66.1	271.8	75.3	24.1	149.6	68.2	204.5	71.1	906.4	Rv0574c (-)
668283	377.1	604.7	592.1	925.6	677.0	570.0	826.9	541.0	349.9	358.9	411.9	375.6	Rv0574c (-)
668285	141.4	452.2	179.6	148.2	290.8	285.0	172.4	375.4	258.7	278.7	51.1	176.3	Rv0574c (-)
668421	94.3	232.6	208.7	313.5	101.3	75.3	73.2	104.4	144.4	464.1	0.0	0.0	
668430	47.1	0.0	0.0	0.0	0.0	0.0	0.0	0.0	0.0	0.0	0.0	0.0	
668442	491.4	758.1	970.4	925.6	911.6	893.2	400.9	736.8	1087.8	1090.7	535.1	1371.0	
668449	377.1	611.7	910.2	991.7	696.0	778.8	956.1	465.8	577.5	662.6	566.2	485.7	
668463	254.7	472.3	383.3	115.2	290.8	285.0	345.8	239.9	539.4	123.3	905.9	110.2	
668551	340.0	452.2	299.1	115.2	335.0	265.9	332.7	59.2	204.5	123.3	10.0	552.8	
668592	188.5	338.9	329.2	727.2	392.1	170.6	351.8	89.3	166.4	86.2	71.1	44.1	Rv0575c (-)
668778	0.0	6.0	23.1	16.0	63.2	37.1	30.1	134.5	7.0	0.0	0.0	0.0	Rv0575c (-)
668838	349.0	359.0	353.2	661.1	512.5	323.1	338.8	1037.9	98.3	1016.5	30.1	353.5	Rv0575c (-)
668967	103.3	132.4	137.5	214.4	227.7	113.4	110.2	194.7	30.1	309.8	287.6	441.7	Rv0575c (-)
669156	150.4	478.3	430.5	280.5	265.8	208.7	73.2	74.3	371.9	247.6	669.4	774.2	Rv0575c (-)
669165	1000.8	1197.3	1113.9	1405.4	1132.3	893.2	764.7	541.0	927.4	2020.9	1060.2	884.3	Rv0575c (-)
669189	9.0	33.1	83.3	0.0	37.1	0.0	0.0	14.1	0.0	216.5	20.0	0.0	Rv0575c (-)
669228	103.3	13.0	11.0	49.1	50.1	94.3	6.0	0.0	45.1	24.1	10.0	752.1	Rv0575c (-)
669420	245.7	578.6	371.3	148.2	746.2	323.1	234.5	255.0	189.5	296.7	504.1	796.2	Rv0575c (-)
669552	254.7	305.8	287.0	595.0	487.4	227.8	160.4	89.3	197.5	160.4	648.4	66.1	Rv0575c (-)
669603	0.0	0.0	0.0	0.0	0.0	0.0	0.0	0.0	0.0	0.0	0.0	0.0	Rv0575c (-)
669630	94.3	245.7	196.7	99.2	157.5	75.3	240.5	44.2	45.1	30.1	143.3	1017.5	Rv0575c (-)
669733	0.0	6.0	0.0	0.0	0.0	18.1	0.0	0.0	0.0	0.0	10.0	0.0	Rv0575c (-)
669740	0.0	0.0	0.0	0.0	0.0	0.0	0.0	0.0	0.0	0.0	0.0	0.0	Rv0575c (-)
669772	0.0	0.0	0.0	0.0	0.0	0.0	0.0	0.0	0.0	0.0	0.0	0.0	
669777	0.0	0.0	0.0	0.0	0.0	0.0	0.0	0.0	0.0	0.0	0.0	0.0	
669813	0.0	0.0	0.0	0.0	0.0	0.0	0.0	0.0	0.0	0.0	0.0	0.0	
669818	0.0	0.0	0.0	0.0	0.0	0.0	0.0	0.0	0.0	0.0	0.0	0.0	
669828	0.0	0.0	0.0	0.0	0.0	0.0	0.0	0.0	0.0	0.0	0.0	0.0	
669833	0.0	0.0	0.0	0.0	0.0	0.0	0.0	0.0	0.0	0.0	0.0	0.0	
669891	254.7	132.4	335.2	214.4	442.3	379.3	289.6	255.0	380.0	265.7	545.1	22.0	Rv0576 (-)
669922	0.0	0.0	0.0	0.0	0.0	0.0	0.0	0.0	0.0	0.0	0.0	0.0	Rv0576 (-)
669963	37.1	6.0	47.2	66.1	56.2	37.1	104.2	14.1	83.2	0.0	10.0	0.0	Rv0576 (-)
670003	0.0	0.0	0.0	0.0	0.0	0.0	0.0	0.0	0.0	6.0	0.0	0.0	Rv0576 (-)
670031	188.5	232.6	341.2	528.9	354.0	246.9	30.1	255.0	189.5	520.3	504.1	574.9	Rv0576 (-)
670034	226.6	53.1	89.3	148.2	101.3	113.4	86.2	29.1	106.3	204.5	20.0	66.1	Rv0576 (-)
670130	0.0	0.0	0.0	0.0	0.0	0.0	0.0	0.0	0.0	0.0	0.0	0.0	Rv0576 (-)
670261	37.1	6.0	29.1	16.0	0.0	37.1	0.0	0.0	53.1	0.0	30.1	0.0	Rv0576 (-)
670286	65.2	132.4	125.4	231.4	69.2	170.6	117.3	255.0	37.1	383.9	0.0	22.0	Rv0576 (-)
670312	9.0	19.1	17.1	0.0	18.1	0.0	6.0	0.0	7.0	18.0	0.0	0.0	Rv0576 (-)
670602	28.1	33.1	0.0	0.0	6.0	0.0	92.2	14.1	0.0	18.0	0.0	0.0	Rv0576 (-)
670641	0.0	13.0	5.0	0.0	0.0	18.1	0.0	0.0	7.0	0.0	0.0	0.0	Rv0576 (-)
670653	0.0	0.0	0.0	0.0	0.0	0.0	0.0	0.0	0.0	0.0	0.0	0.0	Rv0576 (-)
670687	18.1	26.1	23.1	0.0	18.1	0.0	0.0	0.0	0.0	12.0	10.0	0.0	Rv0576 (-)
670694	0.0	0.0	0.0	0.0	0.0	0.0	0.0	0.0	0.0	0.0	0.0	0.0	Rv0576 (-)
670920	0.0	86.2	17.1	66.1	50.1	37.1	30.1	14.1	45.1	24.1	0.0	0.0	Rv0576 (-)
670997	113.3	185.5	77.3	33.1	94.3	94.3	6.0	74.3	22.1	37.1	0.0	44.1	Rv0576 (-)
671001	207.6	39.1	119.4	66.1	126.4	113.4	49.1	104.4	106.3	123.3	71.1	0.0	Rv0576 (-)
671041	292.8	86.2	5.0	16.0	18.1	18.1	36.1	239.9	68.2	0.0	514.1	0.0	Rv0576 (-)
671153	349.0	425.2	466.6	330.6	442.3	265.9	295.7	285.1	418.1	446.1	823.7	44.1	Rv0576 (-)
671187	103.3	139.4	137.5	82.1	176.5	170.6	197.4	179.7	159.4	148.4	174.4	22.0	Rv0577 (TB27.3)
671253	310.9	385.1	424.5	445.7	607.8	246.9	438.0	556.1	113.3	440.1	1029.2	176.3	Rv0577 (TB27.3)
671277	9.0	13.0	0.0	0.0	0.0	0.0	18.0	44.2	15.0	0.0	0.0	22.0	Rv0577 (TB27.3)
671313	509.4	472.3	359.3	892.5	632.8	398.4	252.6	224.8	326.8	142.3	51.1	397.6	Rv0577 (TB27.3)
671406	1019.9	1151.1	1047.7	661.1	1063.1	683.4	660.5	872.3	1209.1	911.2	1916.0	441.7	Rv0577 (TB27.3)
671408	0.0	6.0	0.0	0.0	0.0	37.1	18.0	134.5	7.0	6.0	0.0	0.0	Rv0577 (TB27.3)
671545	150.4	146.4	83.3	297.5	101.3	132.5	55.1	74.3	83.2	185.5	195.4	44.1	Rv0577 (TB27.3)
671641	47.1	6.0	5.0	0.0	0.0	18.1	0.0	0.0	0.0	0.0	0.0	0.0	Rv0577 (TB27.3)
671649	18.1	46.1	11.0	16.0	214.6	37.1	24.1	134.5	7.0	30.1	0.0	132.2	Rv0577 (TB27.3)
671689	301.9	545.5	586.1	231.4	455.3	417.5	123.3	510.9	166.4	483.2	143.3	397.6	Rv0577 (TB27.3)
671706	56.2	79.2	119.4	0.0	31.1	75.3	0.0	74.3	53.1	0.0	0.0	0.0	Rv0577 (TB27.3)
671747	349.0	419.1	448.6	214.4	493.4	360.3	412.9	360.4	197.5	204.5	41.1	1215.8	Rv0577 (TB27.3)
671790	0.0	53.1	59.2	313.5	88.3	94.3	12.0	209.8	37.1	0.0	0.0	0.0	Rv0577 (TB27.3)
671952	263.7	331.9	460.6	561.9	499.4	341.2	573.3	375.4	129.3	377.9	380.8	353.5	Rv0577 (TB27.3)
672000	188.5	385.1	424.5	396.7	341.0	227.8	80.2	149.6	151.4	98.2	185.4	242.4	Rv0578c (PE_PGRS7)
672157	0.0	0.0	0.0	0.0	0.0	0.0	0.0	0.0	0.0	0.0	0.0	0.0	Rv0578c (PE_PGRS7)
672182	65.2	73.2	23.1	82.1	63.2	75.3	24.1	74.3	7.0	43.1	10.0	0.0	Rv0578c (PE_PGRS7)
672778	0.0	0.0	0.0	0.0	0.0	0.0	0.0	0.0	0.0	0.0	0.0	0.0	Rv0578c (PE_PGRS7)
672926	0.0	0.0	11.0	0.0	6.0	37.1	12.0	14.1	0.0	0.0	0.0	0.0	Rv0578c (PE_PGRS7)
672961	0.0	0.0	0.0	0.0	0.0	0.0	0.0	0.0	0.0	0.0	0.0	0.0	Rv0578c (PE_PGRS7)
672985	9.0	0.0	0.0	0.0	6.0	0.0	0.0	0.0	0.0	0.0	0.0	0.0	Rv0578c (PE_PGRS7)
673375	0.0	0.0	0.0	0.0	0.0	0.0	0.0	0.0	0.0	0.0	0.0	0.0	Rv0578c (PE_PGRS7)
673591	0.0	13.0	5.0	0.0	25.1	0.0	30.1	59.2	0.0	0.0	20.0	0.0	Rv0578c (PE_PGRS7)
673705	0.0	0.0	0.0	0.0	0.0	0.0	0.0	0.0	0.0	0.0	0.0	0.0	Rv0578c (PE_PGRS7)
674180	56.2	272.7	65.2	16.0	183.5	323.1	203.5	646.4	15.0	61.1	102.2	265.4	Rv0578c (PE_PGRS7)
674356	0.0	0.0	0.0	0.0	0.0	0.0	0.0	0.0	0.0	0.0	0.0	0.0	Rv0578c (PE_PGRS7)
674608	0.0	6.0	0.0	0.0	12.0	0.0	0.0	0.0	0.0	6.0	0.0	0.0	Rv0578c (PE_PGRS7)
674668	28.1	26.1	53.2	0.0	56.2	18.1	12.0	14.1	37.1	12.0	51.1	0.0	Rv0578c (PE_PGRS7)
674701	0.0	0.0	0.0	0.0	0.0	18.1	0.0	0.0	0.0	0.0	0.0	0.0	Rv0578c (PE_PGRS7)
674857	0.0	0.0	0.0	0.0	0.0	0.0	0.0	0.0	0.0	0.0	0.0	0.0	Rv0578c (PE_PGRS7)
674902	0.0	0.0	0.0	0.0	0.0	0.0	0.0	0.0	0.0	0.0	0.0	0.0	Rv0578c (PE_PGRS7)
675220	37.1	79.2	35.1	16.0	50.1	56.2	24.1	14.1	7.0	24.1	71.1	220.3	Rv0578c (PE_PGRS7)
675289	0.0	0.0	0.0	0.0	0.0	0.0	0.0	0.0	0.0	0.0	0.0	0.0	Rv0578c (PE_PGRS7)
675357	56.2	53.1	53.2	0.0	101.3	18.1	104.2	89.3	0.0	80.2	133.3	110.2	Rv0578c (PE_PGRS7)
675403	0.0	0.0	0.0	0.0	12.0	0.0	0.0	0.0	0.0	0.0	0.0	0.0	Rv0578c (PE_PGRS7)
675436	0.0	0.0	0.0	0.0	0.0	0.0	0.0	0.0	0.0	0.0	0.0	0.0	Rv0578c (PE_PGRS7)
675443	18.1	33.1	95.3	0.0	37.1	37.1	135.3	44.2	7.0	0.0	0.0	0.0	Rv0578c (PE_PGRS7)
675513	75.2	99.3	83.3	16.0	119.3	132.5	117.3	134.5	7.0	61.1	246.5	22.0	Rv0578c (PE_PGRS7)
675623	0.0	0.0	0.0	0.0	0.0	0.0	0.0	0.0	0.0	0.0	0.0	0.0	Rv0578c (PE_PGRS7)
675663	329.9	146.4	287.0	544.9	430.2	227.8	604.4	179.7	37.1	173.4	123.3	176.3	Rv0578c (PE_PGRS7)
675738	349.0	86.2	95.3	132.2	18.1	56.2	6.0	14.1	0.0	61.1	0.0	22.0	Rv0578c (PE_PGRS7)
675908	56.2	172.5	191.7	264.4	126.4	151.5	412.9	209.8	22.1	284.7	61.1	154.2	Rv0578c (PE_PGRS7)
675978	9.0	0.0	17.1	16.0	18.1	132.5	61.1	14.1	129.3	0.0	30.1	0.0	
675991	329.9	359.0	448.6	132.2	303.9	379.3	283.6	285.1	486.2	613.5	442.9	66.1	
676045	0.0	0.0	0.0	0.0	0.0	0.0	0.0	0.0	0.0	0.0	0.0	0.0	
676074	0.0	0.0	0.0	0.0	0.0	0.0	0.0	0.0	0.0	6.0	0.0	0.0	
676087	377.1	658.8	664.3	1057.8	619.8	551.0	506.1	827.1	577.5	855.1	926.9	353.5	
676147	47.1	73.2	59.2	16.0	176.5	246.9	6.0	29.1	258.7	0.0	0.0	0.0	
676161	37.1	106.3	113.4	115.2	18.1	56.2	36.1	0.0	60.2	6.0	442.9	0.0	
676235	235.7	212.6	281.0	346.6	220.6	285.0	586.3	510.9	456.2	333.8	267.6	198.3	
676250	377.1	331.9	329.2	264.4	575.7	246.9	18.0	209.8	98.3	259.6	123.3	309.5	Rv0579 (-)
676268	65.2	53.1	95.3	148.2	44.1	37.1	49.1	239.9	22.1	0.0	154.3	22.0	Rv0579 (-)
676381	65.2	33.1	95.3	495.8	18.1	18.1	6.0	104.4	7.0	98.2	20.0	0.0	Rv0579 (-)
676430	0.0	6.0	29.1	16.0	0.0	56.2	24.1	0.0	0.0	0.0	0.0	22.0	Rv0579 (-)
676463	65.2	19.1	47.2	16.0	75.2	18.1	123.3	44.2	7.0	37.1	0.0	66.1	Rv0579 (-)
676468	774.2	591.6	622.2	528.9	657.9	874.1	2401.4	782.0	494.3	613.5	1750.7	1504.2	Rv0579 (-)
676525	0.0	0.0	0.0	33.1	0.0	0.0	0.0	0.0	0.0	0.0	0.0	0.0	Rv0579 (-)
676636	0.0	0.0	0.0	0.0	0.0	0.0	0.0	0.0	0.0	0.0	0.0	0.0	Rv0579 (-)
676767	150.4	139.4	250.9	148.2	132.4	151.5	147.3	0.0	83.2	160.4	20.0	419.6	Rv0579 (-)
676794	9.0	0.0	23.1	0.0	0.0	37.1	0.0	0.0	37.1	0.0	0.0	0.0	Rv0579 (-)
676880	0.0	0.0	5.0	0.0	0.0	18.1	12.0	209.8	0.0	0.0	0.0	0.0	Rv0579 (-)
676883	122.3	119.3	149.5	82.1	208.6	151.5	30.1	0.0	129.3	173.4	287.6	0.0	Rv0579 (-)
676922	0.0	6.0	71.3	82.1	18.1	37.1	0.0	0.0	7.0	92.2	0.0	22.0	Rv0579 (-)
676983	359.0	372.0	196.7	66.1	303.9	341.2	283.6	706.7	426.1	471.2	1307.7	198.3	Rv0579 (-)
676987	37.1	119.3	35.1	198.3	50.1	37.1	24.1	164.6	37.1	105.3	102.2	0.0	Rv0579 (-)
677129	84.2	238.7	185.7	148.2	126.4	265.9	43.1	74.3	151.4	545.3	20.0	0.0	Rv0580c (-)
677161	0.0	0.0	0.0	0.0	0.0	0.0	0.0	0.0	0.0	0.0	0.0	0.0	Rv0580c (-)
677209	28.1	99.3	47.2	16.0	56.2	0.0	154.3	59.2	7.0	0.0	0.0	0.0	Rv0580c (-)
677264	273.8	285.8	311.1	330.6	252.7	151.5	6.0	14.1	250.6	160.4	215.5	154.2	Rv0580c (-)
677331	415.2	212.6	281.0	264.4	132.4	151.5	110.2	420.6	333.9	235.6	61.1	0.0	Rv0580c (-)
677351	868.5	618.7	478.7	677.1	392.1	265.9	30.1	89.3	623.6	309.8	267.6	552.8	Rv0580c (-)
677414	0.0	0.0	41.1	0.0	0.0	37.1	6.0	14.1	0.0	6.0	0.0	0.0	Rv0580c (-)
677509	0.0	0.0	0.0	0.0	0.0	0.0	0.0	0.0	0.0	0.0	0.0	0.0	Rv0580c (-)
677596	56.2	139.4	95.3	181.3	63.2	94.3	6.0	0.0	311.8	30.1	20.0	44.1	Rv0580c (-)
677603	94.3	33.1	17.1	198.3	138.4	94.3	36.1	29.1	83.2	216.5	0.0	485.7	Rv0580c (-)
677630	0.0	6.0	53.2	0.0	88.3	37.1	0.0	14.1	15.0	49.1	164.3	88.1	
677653	0.0	0.0	0.0	0.0	0.0	0.0	0.0	0.0	0.0	0.0	0.0	0.0	
677682	0.0	0.0	0.0	0.0	0.0	0.0	6.0	14.1	0.0	0.0	0.0	0.0	
677684	9.0	19.1	23.1	0.0	107.3	18.1	6.0	14.1	0.0	12.0	30.1	0.0	
677698	141.4	172.5	220.8	49.1	252.7	113.4	12.0	74.3	174.4	327.8	123.3	0.0	
677701	0.0	0.0	0.0	0.0	0.0	0.0	0.0	0.0	0.0	0.0	0.0	0.0	
677706	56.2	46.1	149.5	49.1	69.2	18.1	0.0	29.1	91.2	105.3	30.1	0.0	
677710	9.0	26.1	17.1	0.0	0.0	94.3	0.0	0.0	30.1	142.3	0.0	0.0	
677731	18.1	39.1	47.2	148.2	82.2	18.1	123.3	104.4	7.0	0.0	30.1	0.0	Rv0581 (vapB26)
677801	216.6	305.8	347.2	330.6	379.1	170.6	252.6	495.9	235.6	358.9	453.0	972.5	Rv0581 (vapB26)
677861	481.4	458.3	335.2	181.3	348.0	379.3	289.6	194.7	106.3	415.0	380.8	0.0	Rv0581 (vapB26)
677863	131.4	92.3	220.8	66.1	183.5	56.2	357.8	134.5	22.1	117.3	51.1	132.2	Rv0581 (vapB26)
677955	18.1	59.2	5.0	0.0	12.0	18.1	0.0	14.1	7.0	0.0	0.0	0.0	Rv0582 (vapC26)
678005	226.6	26.1	41.1	33.1	44.1	37.1	0.0	0.0	15.0	61.1	0.0	88.1	Rv0582 (vapC26)
678028	0.0	0.0	0.0	0.0	0.0	0.0	0.0	0.0	0.0	0.0	0.0	0.0	Rv0582 (vapC26)
678036	216.6	232.6	119.4	99.2	31.1	208.7	166.4	435.6	83.2	43.1	215.5	375.6	Rv0582 (vapC26)
678043	0.0	0.0	0.0	0.0	0.0	0.0	0.0	0.0	0.0	0.0	0.0	0.0	Rv0582 (vapC26)
678057	47.1	59.2	71.3	247.4	63.2	113.4	0.0	149.6	83.2	0.0	0.0	0.0	Rv0582 (vapC26)
678076	0.0	26.1	5.0	0.0	18.1	0.0	12.0	0.0	53.1	0.0	0.0	0.0	Rv0582 (vapC26)
678186	9.0	0.0	0.0	0.0	12.0	56.2	0.0	0.0	0.0	0.0	0.0	0.0	Rv0582 (vapC26)
678243	0.0	0.0	0.0	0.0	0.0	0.0	0.0	0.0	0.0	0.0	0.0	0.0	Rv0582 (vapC26)
678330	0.0	46.1	17.1	0.0	12.0	18.1	18.0	59.2	0.0	0.0	0.0	22.0	Rv0582 (vapC26)
678393	273.8	39.1	35.1	132.2	37.1	75.3	0.0	0.0	30.1	98.2	41.1	0.0	Rv0583c (lpqN)
678558	415.2	392.1	275.0	247.4	335.0	285.0	375.8	345.3	783.0	228.6	411.9	463.7	Rv0583c (lpqN)
678753	254.7	245.7	208.7	33.1	151.4	151.5	129.3	59.2	106.3	105.3	20.0	840.3	Rv0583c (lpqN)
678768	197.6	139.4	173.6	33.1	75.2	75.3	246.6	0.0	106.3	290.7	30.1	0.0	Rv0583c (lpqN)
678886	56.2	152.4	53.2	0.0	101.3	56.2	43.1	29.1	91.2	210.5	82.2	0.0	Rv0583c (lpqN)
678888	1408.0	1057.9	886.1	842.4	1411.1	778.8	1289.9	1518.7	1384.5	880.2	999.1	1105.7	Rv0583c (lpqN)
678903	113.3	205.6	77.3	677.1	113.3	227.8	49.1	89.3	220.6	160.4	61.1	22.0	Rv0583c (lpqN)
678943	688.9	439.2	335.2	727.2	233.7	360.3	30.1	194.7	668.7	197.5	205.4	198.3	Rv0583c (lpqN)
679134	65.2	126.3	244.9	478.8	126.4	132.5	12.0	89.3	333.9	309.8	525.1	0.0	
679160	103.3	126.3	131.5	16.0	50.1	37.1	6.0	14.1	91.2	111.3	0.0	0.0	
679213	755.1	944.6	772.7	628.1	607.8	455.6	752.7	420.6	965.5	520.3	463.0	685.0	
679220	103.3	152.4	202.7	49.1	145.4	151.5	117.3	315.2	273.7	464.1	143.3	88.1	
679231	660.9	831.3	610.1	379.6	619.8	646.3	308.7	902.4	1041.7	545.3	308.6	176.3	
679322	28.1	53.1	59.2	247.4	56.2	18.1	6.0	119.5	53.1	37.1	41.1	44.1	Rv0584 (-)
679369	396.1	425.2	448.6	297.5	360.0	398.4	289.6	239.9	706.8	228.6	514.1	22.0	Rv0584 (-)
679401	131.4	119.3	101.4	33.1	50.1	113.4	18.0	14.1	174.4	185.5	0.0	0.0	Rv0584 (-)
679457	329.9	272.7	220.8	429.7	189.5	113.4	388.9	315.2	98.3	129.3	442.9	154.2	Rv0584 (-)
679481	131.4	112.3	202.7	49.1	82.2	113.4	30.1	119.5	280.7	74.2	236.5	22.0	Rv0584 (-)
679490	28.1	19.1	47.2	0.0	18.1	18.1	30.1	14.1	0.0	0.0	236.5	0.0	Rv0584 (-)
679496	9.0	33.1	11.0	132.2	6.0	75.3	0.0	0.0	53.1	154.4	71.1	0.0	Rv0584 (-)
679661	0.0	53.1	53.2	313.5	37.1	56.2	0.0	0.0	7.0	37.1	20.0	0.0	Rv0584 (-)
679664	47.1	132.4	143.5	0.0	37.1	37.1	0.0	0.0	7.0	37.1	0.0	0.0	Rv0584 (-)
679671	37.1	33.1	53.2	181.3	126.4	75.3	117.3	29.1	15.0	92.2	41.1	0.0	Rv0584 (-)
679684	0.0	0.0	0.0	0.0	0.0	0.0	0.0	0.0	0.0	0.0	0.0	0.0	Rv0584 (-)
679742	9.0	0.0	5.0	0.0	75.2	37.1	0.0	0.0	15.0	6.0	0.0	0.0	Rv0584 (-)
679805	9.0	26.1	65.2	0.0	56.2	37.1	264.6	89.3	0.0	0.0	0.0	0.0	Rv0584 (-)
679889	131.4	106.3	77.3	132.2	75.2	151.5	0.0	29.1	45.1	49.1	0.0	66.1	Rv0584 (-)
679898	245.7	33.1	113.4	0.0	63.2	113.4	549.2	74.3	45.1	0.0	0.0	0.0	Rv0584 (-)
679934	169.5	126.3	220.8	49.1	138.4	94.3	351.8	74.3	75.2	24.1	0.0	0.0	Rv0584 (-)
679952	0.0	0.0	0.0	0.0	0.0	0.0	0.0	0.0	0.0	0.0	0.0	0.0	Rv0584 (-)
679961	9.0	59.2	47.2	33.1	69.2	56.2	0.0	0.0	75.2	18.0	298.6	0.0	Rv0584 (-)
679991	18.1	73.2	11.0	0.0	6.0	0.0	43.1	104.4	30.1	0.0	30.1	0.0	Rv0584 (-)
680003	226.6	165.5	214.8	132.2	183.5	151.5	234.5	706.7	220.6	154.4	164.3	485.7	Rv0584 (-)
680054	462.3	405.1	394.4	297.5	417.2	398.4	469.1	360.4	418.1	761.9	771.6	44.1	Rv0584 (-)
680154	0.0	0.0	0.0	0.0	0.0	0.0	0.0	0.0	0.0	0.0	0.0	0.0	Rv0584 (-)
680204	9.0	0.0	35.1	0.0	12.0	37.1	61.1	29.1	60.2	6.0	0.0	0.0	Rv0584 (-)
680216	0.0	0.0	0.0	0.0	0.0	0.0	0.0	0.0	0.0	0.0	0.0	0.0	Rv0584 (-)
680245	0.0	0.0	0.0	0.0	0.0	0.0	0.0	0.0	0.0	0.0	0.0	0.0	Rv0584 (-)
680264	368.0	265.7	119.4	132.2	82.2	323.1	67.2	59.2	121.3	867.1	411.9	641.0	Rv0584 (-)
680315	0.0	13.0	0.0	0.0	0.0	0.0	0.0	0.0	15.0	0.0	41.1	0.0	Rv0584 (-)
680342	235.7	311.9	389.4	66.1	386.1	189.7	36.1	149.6	418.1	327.8	277.6	88.1	Rv0584 (-)
680438	169.5	278.8	202.7	297.5	189.5	227.8	86.2	119.5	676.7	191.5	473.0	66.1	Rv0584 (-)
680496	0.0	0.0	0.0	0.0	0.0	0.0	0.0	0.0	0.0	0.0	0.0	0.0	Rv0584 (-)
680508	47.1	106.3	17.1	0.0	0.0	18.1	0.0	0.0	0.0	0.0	82.2	0.0	Rv0584 (-)
680516	197.6	53.1	29.1	99.2	18.1	18.1	67.2	14.1	136.3	0.0	51.1	0.0	Rv0584 (-)
680561	415.2	292.8	335.2	495.8	499.4	341.2	190.4	134.5	798.0	185.5	318.7	441.7	Rv0584 (-)
680633	75.2	86.2	29.1	82.1	265.8	94.3	36.1	14.1	174.4	0.0	10.0	0.0	Rv0584 (-)
680648	0.0	0.0	0.0	0.0	0.0	0.0	0.0	0.0	0.0	0.0	0.0	0.0	Rv0584 (-)
680686	0.0	19.1	41.1	0.0	18.1	0.0	6.0	134.5	0.0	6.0	0.0	0.0	Rv0584 (-)
680764	0.0	0.0	5.0	0.0	0.0	18.1	0.0	0.0	0.0	0.0	0.0	0.0	Rv0584 (-)
680801	18.1	19.1	5.0	280.5	25.1	37.1	0.0	0.0	68.2	0.0	0.0	0.0	Rv0584 (-)
680834	84.2	59.2	311.1	198.3	164.5	113.4	271.6	194.7	395.0	12.0	10.0	132.2	Rv0584 (-)
680836	160.5	119.3	208.7	66.1	113.3	113.4	30.1	119.5	509.3	265.7	226.5	397.6	Rv0584 (-)
680891	160.5	66.2	125.4	49.1	63.2	56.2	30.1	224.8	91.2	0.0	0.0	0.0	Rv0584 (-)
680918	37.1	106.3	161.6	115.2	94.3	132.5	86.2	44.2	129.3	197.5	113.2	353.5	Rv0584 (-)
680942	292.8	366.0	436.5	478.8	386.1	341.2	604.4	917.5	783.0	333.8	431.9	1747.6	Rv0584 (-)
680962	28.1	13.0	47.2	16.0	12.0	37.1	67.2	44.2	7.0	390.0	0.0	0.0	Rv0584 (-)
681028	131.4	112.3	89.3	33.1	101.3	170.6	24.1	104.4	258.7	68.2	10.0	44.1	Rv0584 (-)
681062	179.5	39.1	77.3	115.2	69.2	75.3	6.0	44.2	53.1	160.4	10.0	66.1	Rv0584 (-)
681076	0.0	0.0	0.0	0.0	0.0	0.0	0.0	0.0	0.0	0.0	0.0	0.0	Rv0584 (-)
681107	292.8	585.6	389.4	445.7	430.2	323.1	24.1	149.6	288.7	409.0	669.4	840.3	Rv0584 (-)
681113	340.0	405.1	299.1	99.2	233.7	227.8	258.6	239.9	265.7	259.6	164.3	22.0	Rv0584 (-)
681227	18.1	126.3	89.3	0.0	82.2	0.0	6.0	194.7	144.4	179.4	0.0	44.1	Rv0584 (-)
681251	0.0	0.0	0.0	0.0	0.0	0.0	0.0	0.0	0.0	0.0	0.0	0.0	Rv0584 (-)
681383	47.1	92.3	250.9	66.1	12.0	151.5	6.0	14.1	151.4	12.0	0.0	0.0	Rv0584 (-)
681561	122.3	99.3	232.8	66.1	202.6	132.5	73.2	179.7	212.5	396.0	133.3	132.2	Rv0584 (-)
681565	75.2	79.2	47.2	33.1	12.0	0.0	123.3	29.1	220.6	0.0	10.0	0.0	Rv0584 (-)
681653	840.4	512.4	819.9	412.7	803.3	721.6	1227.8	405.5	479.2	364.9	874.8	110.2	Rv0584 (-)
681674	216.6	278.8	220.8	264.4	252.7	227.8	351.8	541.0	250.6	191.5	318.7	818.2	Rv0584 (-)
681702	0.0	0.0	23.1	0.0	0.0	0.0	0.0	0.0	0.0	0.0	0.0	0.0	Rv0584 (-)
681756	65.2	39.1	47.2	16.0	75.2	37.1	426.0	74.3	15.0	160.4	20.0	22.0	Rv0584 (-)
681779	9.0	0.0	5.0	0.0	0.0	0.0	0.0	0.0	0.0	0.0	0.0	0.0	Rv0584 (-)
681782	9.0	6.0	0.0	0.0	6.0	0.0	0.0	0.0	0.0	37.1	0.0	0.0	Rv0584 (-)
681791	150.4	405.1	478.7	247.4	227.7	360.3	92.2	179.7	600.5	377.9	339.7	132.2	Rv0584 (-)
681814	226.6	126.3	77.3	82.1	50.1	75.3	0.0	0.0	83.2	37.1	20.0	265.4	Rv0584 (-)
681889	0.0	59.2	29.1	99.2	18.1	56.2	36.1	119.5	98.3	0.0	0.0	0.0	Rv0585c (-)
681939	0.0	0.0	0.0	0.0	0.0	0.0	0.0	0.0	0.0	0.0	0.0	0.0	Rv0585c (-)
681945	0.0	0.0	0.0	0.0	0.0	0.0	0.0	0.0	0.0	0.0	0.0	0.0	Rv0585c (-)
681960	481.4	458.3	682.4	958.6	588.7	665.4	820.8	586.2	539.4	247.6	782.6	508.8	Rv0585c (-)
681967	160.5	79.2	83.3	0.0	164.5	56.2	715.6	360.4	75.2	105.3	82.2	0.0	Rv0585c (-)
682002	150.4	19.1	17.1	0.0	0.0	37.1	6.0	0.0	0.0	86.2	82.2	0.0	Rv0585c (-)
682148	18.1	53.1	59.2	99.2	31.1	37.1	18.0	59.2	0.0	37.1	113.2	22.0	Rv0585c (-)
682200	84.2	126.3	113.4	66.1	56.2	37.1	6.0	29.1	37.1	43.1	82.2	176.3	Rv0585c (-)
682254	0.0	0.0	0.0	0.0	6.0	0.0	0.0	0.0	0.0	0.0	0.0	0.0	Rv0585c (-)
682287	0.0	0.0	0.0	0.0	0.0	0.0	0.0	0.0	0.0	0.0	0.0	0.0	Rv0585c (-)
682335	84.2	66.2	161.6	82.1	138.4	18.1	12.0	14.1	212.5	6.0	813.7	154.2	Rv0585c (-)
682357	0.0	0.0	0.0	0.0	0.0	0.0	0.0	0.0	15.0	0.0	0.0	0.0	Rv0585c (-)
682389	0.0	0.0	0.0	0.0	12.0	0.0	24.1	0.0	0.0	0.0	0.0	0.0	Rv0585c (-)
682455	0.0	0.0	0.0	0.0	0.0	0.0	0.0	0.0	0.0	0.0	0.0	0.0	Rv0585c (-)
682526	0.0	0.0	0.0	0.0	0.0	0.0	0.0	0.0	0.0	0.0	0.0	0.0	Rv0585c (-)
682536	0.0	0.0	0.0	0.0	0.0	0.0	0.0	0.0	0.0	0.0	0.0	0.0	Rv0585c (-)
682559	0.0	0.0	0.0	0.0	0.0	0.0	0.0	0.0	0.0	0.0	0.0	0.0	Rv0585c (-)
682584	0.0	0.0	0.0	0.0	0.0	0.0	0.0	0.0	0.0	0.0	0.0	0.0	Rv0585c (-)
682660	65.2	59.2	11.0	99.2	56.2	18.1	203.5	89.3	91.2	74.2	0.0	618.9	Rv0585c (-)
682680	0.0	0.0	0.0	0.0	0.0	0.0	0.0	0.0	0.0	0.0	0.0	0.0	Rv0585c (-)
682689	0.0	0.0	0.0	0.0	0.0	0.0	0.0	0.0	0.0	0.0	0.0	0.0	Rv0585c (-)
682742	0.0	0.0	0.0	0.0	0.0	0.0	0.0	0.0	0.0	0.0	0.0	0.0	Rv0585c (-)
682756	0.0	0.0	0.0	0.0	0.0	0.0	0.0	0.0	0.0	0.0	0.0	0.0	Rv0585c (-)
682765	301.9	272.7	125.4	264.4	227.7	170.6	92.2	119.5	364.9	80.2	0.0	0.0	Rv0585c (-)
682782	113.3	79.2	95.3	214.4	157.5	56.2	18.0	74.3	53.1	74.2	0.0	441.7	Rv0585c (-)
682905	0.0	0.0	0.0	0.0	0.0	0.0	0.0	0.0	0.0	0.0	0.0	0.0	Rv0585c (-)
682943	0.0	0.0	0.0	0.0	0.0	0.0	0.0	0.0	0.0	0.0	0.0	0.0	Rv0585c (-)
683020	245.7	366.0	232.8	297.5	386.1	360.3	369.8	59.2	426.1	154.4	51.1	485.7	Rv0585c (-)
683086	75.2	39.1	71.3	0.0	44.1	75.3	493.1	119.5	227.6	92.2	0.0	0.0	Rv0585c (-)
683147	103.3	0.0	29.1	16.0	50.1	56.2	12.0	0.0	129.3	6.0	10.0	22.0	Rv0585c (-)
683190	0.0	0.0	0.0	0.0	0.0	0.0	0.0	0.0	0.0	0.0	0.0	0.0	Rv0585c (-)
683269	292.8	366.0	418.5	760.3	436.3	341.2	394.9	255.0	204.5	582.4	123.3	331.5	Rv0585c (-)
683328	273.8	392.1	335.2	363.6	328.9	360.3	1506.4	842.2	388.0	235.6	1194.5	44.1	Rv0585c (-)
683473	0.0	13.0	35.1	99.2	6.0	18.1	0.0	0.0	22.1	55.1	0.0	0.0	Rv0585c (-)
683535	65.2	6.0	5.0	0.0	0.0	18.1	0.0	0.0	0.0	123.3	10.0	0.0	Rv0585c (-)
683924	9.0	19.1	17.1	16.0	132.4	37.1	123.3	29.1	0.0	37.1	30.1	0.0	Rv0585c (-)
683954	292.8	385.1	406.4	247.4	119.3	323.1	190.4	480.8	303.8	582.4	123.3	928.4	Rv0585c (-)
683971	216.6	112.3	418.5	132.2	265.8	227.8	1018.3	586.2	83.2	265.7	123.3	88.1	Rv0585c (-)
684052	0.0	0.0	0.0	0.0	0.0	0.0	0.0	0.0	0.0	0.0	0.0	0.0	Rv0585c (-)
684061	28.1	26.1	65.2	16.0	18.1	75.3	12.0	14.1	45.1	0.0	10.0	198.3	Rv0585c (-)
684175	18.1	13.0	65.2	33.1	69.2	75.3	30.1	74.3	37.1	0.0	0.0	0.0	Rv0585c (-)
684239	75.2	39.1	113.4	0.0	56.2	56.2	18.0	14.1	121.3	0.0	0.0	0.0	Rv0585c (-)
684280	349.0	285.8	311.1	231.4	296.9	208.7	129.3	751.8	265.7	290.7	123.3	198.3	
684342	651.8	432.2	424.5	198.3	613.8	436.6	697.6	797.0	562.4	687.7	999.1	154.2	
684350	37.1	19.1	0.0	16.0	107.3	56.2	6.0	0.0	83.2	284.7	380.8	0.0	
684387	0.0	0.0	0.0	0.0	12.0	0.0	12.0	164.6	22.1	0.0	0.0	0.0	
684472	0.0	6.0	0.0	0.0	12.0	18.1	0.0	194.7	7.0	0.0	0.0	0.0	Rv0586 (mce2R)
684703	0.0	0.0	0.0	0.0	6.0	0.0	0.0	0.0	7.0	6.0	0.0	0.0	Rv0586 (mce2R)
684765	94.3	106.3	125.4	115.2	189.5	56.2	598.3	134.5	136.3	142.3	164.3	66.1	Rv0586 (mce2R)
684909	0.0	0.0	0.0	0.0	0.0	0.0	0.0	0.0	7.0	0.0	0.0	0.0	Rv0586 (mce2R)
684923	37.1	19.1	35.1	0.0	18.1	94.3	0.0	29.1	22.1	0.0	154.3	0.0	Rv0586 (mce2R)
684944	0.0	0.0	0.0	0.0	0.0	0.0	0.0	14.1	0.0	0.0	0.0	0.0	Rv0586 (mce2R)
684957	75.2	159.4	179.6	379.6	239.7	208.7	301.7	465.8	356.9	123.3	92.2	397.6	Rv0586 (mce2R)
684991	0.0	0.0	53.2	0.0	6.0	37.1	0.0	0.0	7.0	6.0	0.0	265.4	Rv0586 (mce2R)
685007	9.0	0.0	0.0	0.0	0.0	0.0	0.0	0.0	0.0	0.0	0.0	0.0	Rv0586 (mce2R)
685074	9.0	73.2	29.1	33.1	0.0	56.2	12.0	44.2	60.2	92.2	113.2	0.0	Rv0586 (mce2R)
685107	18.1	59.2	131.5	99.2	94.3	18.1	104.2	29.1	37.1	210.5	0.0	66.1	Rv0586 (mce2R)
685114	0.0	0.0	0.0	0.0	0.0	0.0	0.0	0.0	0.0	0.0	0.0	0.0	Rv0586 (mce2R)
685159	131.4	245.7	359.3	165.3	265.8	304.1	295.7	526.0	759.9	117.3	133.3	331.5	Rv0587 (yrbE2A)
685207	0.0	0.0	0.0	0.0	0.0	0.0	0.0	0.0	0.0	0.0	0.0	0.0	Rv0587 (yrbE2A)
685220	37.1	39.1	47.2	0.0	50.1	0.0	12.0	44.2	30.1	0.0	10.0	0.0	Rv0587 (yrbE2A)
685290	150.4	119.3	65.2	247.4	94.3	227.8	308.7	405.5	7.0	30.1	10.0	0.0	Rv0587 (yrbE2A)
685362	0.0	19.1	0.0	49.1	12.0	56.2	6.0	104.4	15.0	0.0	0.0	0.0	Rv0587 (yrbE2A)
685415	0.0	0.0	0.0	0.0	0.0	0.0	0.0	0.0	0.0	0.0	0.0	0.0	Rv0587 (yrbE2A)
685611	387.1	292.8	268.9	214.4	214.6	246.9	246.6	239.9	280.7	390.0	308.6	0.0	Rv0587 (yrbE2A)
685625	18.1	13.0	23.1	66.1	75.2	18.1	0.0	0.0	53.1	123.3	0.0	287.4	Rv0587 (yrbE2A)
685690	197.6	86.2	59.2	66.1	119.3	94.3	135.3	44.2	106.3	74.2	143.3	375.6	Rv0587 (yrbE2A)
685721	9.0	13.0	35.1	16.0	25.1	0.0	0.0	14.1	0.0	0.0	0.0	0.0	Rv0587 (yrbE2A)
685778	0.0	0.0	0.0	0.0	6.0	0.0	0.0	0.0	0.0	0.0	0.0	0.0	Rv0587 (yrbE2A)
685789	0.0	0.0	0.0	0.0	0.0	0.0	0.0	0.0	0.0	0.0	0.0	0.0	Rv0587 (yrbE2A)
685927	169.5	311.9	262.9	99.2	296.9	455.6	55.1	44.2	333.9	749.8	0.0	0.0	Rv0587 (yrbE2A)
685965	0.0	0.0	0.0	0.0	0.0	0.0	0.0	0.0	0.0	0.0	0.0	0.0	Rv0588 (yrbE2B)
685979	0.0	46.1	17.1	165.3	0.0	37.1	0.0	0.0	212.5	0.0	0.0	0.0	Rv0588 (yrbE2B)
686009	56.2	13.0	23.1	0.0	31.1	18.1	0.0	0.0	7.0	0.0	0.0	0.0	Rv0588 (yrbE2B)
686105	0.0	0.0	0.0	0.0	0.0	0.0	0.0	0.0	0.0	0.0	0.0	0.0	Rv0588 (yrbE2B)
686272	0.0	0.0	0.0	0.0	0.0	0.0	0.0	0.0	0.0	0.0	0.0	0.0	Rv0588 (yrbE2B)
686373	47.1	159.4	47.2	33.1	119.3	18.1	0.0	0.0	22.1	166.4	20.0	0.0	Rv0588 (yrbE2B)
686460	103.3	86.2	53.2	49.1	6.0	113.4	0.0	74.3	75.2	37.1	143.3	0.0	Rv0588 (yrbE2B)
686489	141.4	6.0	11.0	33.1	82.2	56.2	30.1	119.5	273.7	0.0	0.0	22.0	Rv0588 (yrbE2B)
686546	37.1	79.2	5.0	66.1	63.2	75.3	6.0	44.2	227.6	154.4	0.0	22.0	Rv0588 (yrbE2B)
686567	75.2	19.1	244.9	33.1	37.1	189.7	24.1	375.4	75.2	309.8	20.0	22.0	Rv0588 (yrbE2B)
686576	0.0	0.0	0.0	0.0	0.0	0.0	0.0	0.0	0.0	0.0	0.0	0.0	Rv0588 (yrbE2B)
686666	197.6	238.7	208.7	49.1	151.4	246.9	18.0	0.0	441.1	61.1	411.9	0.0	Rv0588 (yrbE2B)
686669	56.2	119.3	71.3	82.1	25.1	94.3	12.0	134.5	37.1	24.1	0.0	0.0	Rv0588 (yrbE2B)
686675	9.0	99.3	5.0	0.0	6.0	18.1	147.3	14.1	227.6	86.2	226.5	0.0	Rv0588 (yrbE2B)
686783	37.1	6.0	41.1	33.1	6.0	0.0	0.0	0.0	0.0	0.0	0.0	0.0	Rv0588 (yrbE2B)
686816	37.1	19.1	5.0	0.0	0.0	18.1	0.0	0.0	0.0	0.0	0.0	0.0	Rv0588 (yrbE2B)
686866	47.1	59.2	0.0	0.0	107.3	18.1	61.1	44.2	250.6	6.0	10.0	0.0	Rv0589 (mce2A)
686912	18.1	6.0	29.1	49.1	0.0	0.0	0.0	0.0	0.0	191.5	10.0	0.0	Rv0589 (mce2A)
686920	387.1	338.9	317.1	181.3	309.9	512.8	412.9	812.1	653.7	600.5	1050.2	220.3	Rv0589 (mce2A)
686964	0.0	0.0	0.0	0.0	31.1	0.0	0.0	0.0	7.0	0.0	0.0	110.2	Rv0589 (mce2A)
686991	0.0	0.0	0.0	0.0	0.0	0.0	0.0	0.0	0.0	0.0	0.0	0.0	Rv0589 (mce2A)
687016	0.0	39.1	53.2	0.0	31.1	94.3	0.0	74.3	106.3	0.0	0.0	0.0	Rv0589 (mce2A)
687112	65.2	106.3	47.2	99.2	44.1	94.3	12.0	59.2	197.5	74.2	102.2	0.0	Rv0589 (mce2A)
687147	0.0	0.0	0.0	0.0	0.0	0.0	0.0	0.0	0.0	0.0	0.0	0.0	Rv0589 (mce2A)
687178	28.1	46.1	23.1	115.2	18.1	132.5	36.1	14.1	380.0	12.0	0.0	220.3	Rv0589 (mce2A)
687344	0.0	0.0	0.0	0.0	0.0	0.0	0.0	0.0	0.0	0.0	0.0	0.0	Rv0589 (mce2A)
687393	0.0	0.0	0.0	0.0	0.0	0.0	0.0	0.0	0.0	0.0	0.0	0.0	Rv0589 (mce2A)
687419	0.0	0.0	0.0	0.0	0.0	0.0	0.0	0.0	0.0	0.0	0.0	0.0	Rv0589 (mce2A)
687445	0.0	0.0	0.0	0.0	0.0	0.0	0.0	0.0	0.0	0.0	0.0	0.0	Rv0589 (mce2A)
687481	94.3	385.1	293.0	82.1	386.1	323.1	598.3	766.9	547.4	222.5	710.5	0.0	Rv0589 (mce2A)
687588	0.0	0.0	0.0	0.0	0.0	0.0	0.0	0.0	0.0	0.0	0.0	0.0	Rv0589 (mce2A)
687637	28.1	26.1	47.2	396.7	101.3	37.1	0.0	0.0	7.0	105.3	10.0	0.0	Rv0589 (mce2A)
687675	0.0	0.0	29.1	0.0	0.0	56.2	0.0	0.0	68.2	0.0	0.0	88.1	Rv0589 (mce2A)
687691	0.0	19.1	143.5	16.0	56.2	56.2	0.0	104.4	151.4	98.2	0.0	0.0	Rv0589 (mce2A)
687772	9.0	13.0	11.0	0.0	18.1	0.0	0.0	0.0	0.0	0.0	10.0	0.0	Rv0589 (mce2A)
687779	0.0	0.0	0.0	0.0	0.0	0.0	0.0	0.0	0.0	0.0	0.0	0.0	Rv0589 (mce2A)
687817	0.0	0.0	0.0	0.0	0.0	0.0	0.0	0.0	0.0	0.0	0.0	0.0	Rv0589 (mce2A)
687823	28.1	126.3	23.1	0.0	50.1	113.4	12.0	149.6	0.0	0.0	10.0	0.0	Rv0589 (mce2A)
687919	37.1	19.1	125.4	0.0	50.1	56.2	6.0	209.8	22.1	18.0	10.0	0.0	Rv0589 (mce2A)
687955	56.2	132.4	101.4	115.2	170.5	113.4	55.1	14.1	426.1	352.9	61.1	0.0	Rv0589 (mce2A)
687994	122.3	185.5	149.5	264.4	69.2	227.8	55.1	119.5	562.4	415.0	246.5	22.0	Rv0589 (mce2A)
687998	349.0	232.6	311.1	379.6	69.2	285.0	12.0	179.7	296.8	296.7	20.0	862.3	Rv0589 (mce2A)
688012	0.0	0.0	0.0	0.0	0.0	0.0	0.0	0.0	0.0	0.0	0.0	0.0	Rv0589 (mce2A)
688055	0.0	19.1	5.0	0.0	0.0	18.1	277.6	59.2	0.0	6.0	0.0	0.0	Rv0590 (mce2B)
688149	0.0	0.0	0.0	0.0	0.0	0.0	0.0	0.0	0.0	0.0	0.0	0.0	Rv0590 (mce2B)
688213	0.0	19.1	5.0	0.0	18.1	0.0	0.0	0.0	0.0	0.0	0.0	0.0	Rv0590 (mce2B)
688237	0.0	0.0	11.0	0.0	0.0	0.0	0.0	0.0	0.0	0.0	0.0	0.0	Rv0590 (mce2B)
688264	47.1	119.3	23.1	0.0	37.1	37.1	0.0	0.0	15.0	0.0	10.0	22.0	Rv0590 (mce2B)
688329	9.0	13.0	107.4	33.1	296.9	56.2	86.2	29.1	15.0	148.4	41.1	0.0	Rv0590 (mce2B)
688353	9.0	13.0	17.1	0.0	0.0	0.0	0.0	0.0	0.0	0.0	0.0	0.0	Rv0590 (mce2B)
688615	216.6	285.8	161.6	115.2	176.5	94.3	6.0	29.1	174.4	321.8	10.0	0.0	Rv0590 (mce2B)
688699	103.3	192.5	329.2	99.2	113.3	170.6	444.0	59.2	151.4	61.1	205.4	176.3	Rv0590 (mce2B)
688783	538.5	99.3	149.5	115.2	170.5	151.5	141.3	224.8	356.9	290.7	256.5	22.0	Rv0590 (mce2B)
688860	18.1	92.3	47.2	49.1	82.2	132.5	160.4	164.6	250.6	315.8	61.1	22.0	Rv0590 (mce2B),Rv0590A (-)
688910	0.0	0.0	0.0	0.0	0.0	0.0	0.0	0.0	0.0	0.0	0.0	0.0	Rv0590A (-)
688938	65.2	79.2	208.7	231.4	101.3	132.5	135.3	134.5	15.0	37.1	10.0	0.0	Rv0590A (-)
688940	131.4	99.3	83.3	82.1	138.4	94.3	12.0	89.3	91.2	37.1	0.0	154.2	Rv0590A (-)
688961	37.1	33.1	5.0	0.0	50.1	18.1	0.0	0.0	0.0	0.0	0.0	0.0	Rv0590A (-)
688995	9.0	0.0	0.0	0.0	0.0	18.1	12.0	0.0	0.0	0.0	0.0	0.0	Rv0590A (-)
689013	0.0	0.0	0.0	0.0	0.0	0.0	0.0	0.0	0.0	0.0	0.0	0.0	Rv0590A (-)
689181	65.2	66.2	125.4	33.1	138.4	56.2	463.0	104.4	68.2	18.0	20.0	22.0	Rv0591 (mce2C)
689185	56.2	59.2	113.4	49.1	63.2	18.1	55.1	59.2	212.5	0.0	10.0	0.0	Rv0591 (mce2C)
689188	9.0	13.0	0.0	0.0	25.1	37.1	0.0	0.0	0.0	0.0	0.0	0.0	Rv0591 (mce2C)
689229	9.0	6.0	0.0	0.0	0.0	0.0	30.1	0.0	0.0	43.1	0.0	0.0	Rv0591 (mce2C)
689376	18.1	6.0	23.1	0.0	6.0	18.1	12.0	0.0	7.0	49.1	123.3	22.0	Rv0591 (mce2C)
689451	18.1	19.1	89.3	0.0	69.2	56.2	154.3	29.1	53.1	24.1	0.0	0.0	Rv0591 (mce2C)
689458	131.4	219.6	167.6	412.7	88.3	227.8	24.1	134.5	326.8	111.3	102.2	331.5	Rv0591 (mce2C)
689467	18.1	39.1	17.1	16.0	44.1	94.3	12.0	0.0	37.1	49.1	0.0	287.4	Rv0591 (mce2C)
689534	0.0	0.0	0.0	16.0	0.0	0.0	0.0	0.0	0.0	0.0	0.0	0.0	Rv0591 (mce2C)
689576	9.0	6.0	0.0	0.0	6.0	18.1	0.0	0.0	106.3	18.0	0.0	0.0	Rv0591 (mce2C)
689777	18.1	6.0	89.3	16.0	63.2	18.1	0.0	0.0	53.1	0.0	215.5	0.0	Rv0591 (mce2C)
689807	708.0	419.1	557.0	445.7	493.4	455.6	178.4	134.5	562.4	824.0	638.3	508.8	Rv0591 (mce2C)
689909	56.2	92.3	59.2	82.1	69.2	94.3	129.3	300.1	98.3	61.1	61.1	485.7	Rv0591 (mce2C)
689929	226.6	86.2	71.3	33.1	12.0	94.3	67.2	44.2	159.4	154.4	0.0	0.0	Rv0591 (mce2C)
690001	179.5	106.3	95.3	165.3	119.3	56.2	6.0	0.0	189.5	61.1	0.0	265.4	Rv0591 (mce2C)
690165	207.6	192.5	196.7	280.5	348.0	151.5	617.4	209.8	7.0	489.2	51.1	663.0	Rv0591 (mce2C)
690214	9.0	39.1	11.0	0.0	12.0	37.1	0.0	0.0	0.0	30.1	0.0	0.0	Rv0591 (mce2C)
690257	94.3	53.1	41.1	16.0	56.2	94.3	129.3	59.2	15.0	105.3	0.0	22.0	Rv0591 (mce2C)
690336	75.2	33.1	47.2	33.1	107.3	132.5	6.0	0.0	0.0	68.2	771.6	0.0	Rv0591 (mce2C)
690371	500.4	751.1	742.6	1306.2	524.5	665.4	845.9	947.6	37.1	662.6	1071.2	707.1	Rv0591 (mce2C)
690416	28.1	73.2	29.1	16.0	63.2	113.4	406.9	149.6	7.0	136.3	30.1	0.0	Rv0591 (mce2C)
690495	141.4	53.1	23.1	115.2	0.0	18.1	36.1	14.1	37.1	0.0	421.9	485.7	Rv0591 (mce2C)
690559	9.0	13.0	17.1	16.0	6.0	18.1	24.1	0.0	0.0	0.0	0.0	0.0	Rv0592 (mce2D)
690624	0.0	0.0	0.0	0.0	0.0	0.0	0.0	0.0	53.1	0.0	0.0	0.0	Rv0592 (mce2D)
690638	65.2	159.4	11.0	214.4	18.1	0.0	0.0	14.1	273.7	0.0	0.0	0.0	Rv0592 (mce2D)
690644	0.0	0.0	0.0	0.0	0.0	0.0	0.0	0.0	0.0	0.0	0.0	0.0	Rv0592 (mce2D)
690657	197.6	245.7	191.7	115.2	214.6	265.9	104.2	255.0	356.9	123.3	802.7	88.1	Rv0592 (mce2D)
690681	47.1	26.1	29.1	49.1	63.2	18.1	0.0	14.1	0.0	6.0	0.0	0.0	Rv0592 (mce2D)
690725	9.0	0.0	0.0	0.0	0.0	0.0	0.0	29.1	0.0	0.0	0.0	0.0	Rv0592 (mce2D)
690774	18.1	66.2	41.1	0.0	6.0	0.0	0.0	0.0	15.0	0.0	0.0	0.0	Rv0592 (mce2D)
690786	9.0	39.1	137.5	16.0	63.2	75.3	61.1	14.1	0.0	296.7	0.0	22.0	Rv0592 (mce2D)
690806	0.0	0.0	0.0	0.0	0.0	0.0	0.0	0.0	0.0	0.0	0.0	0.0	Rv0592 (mce2D)
690867	28.1	112.3	53.2	99.2	113.3	75.3	172.4	44.2	121.3	458.1	30.1	0.0	Rv0592 (mce2D)
691156	207.6	232.6	196.7	330.6	145.4	170.6	209.5	74.3	273.7	105.3	0.0	154.2	Rv0592 (mce2D)
691173	56.2	139.4	119.4	16.0	126.4	94.3	30.1	0.0	0.0	0.0	823.7	0.0	Rv0592 (mce2D)
691367	320.9	99.3	143.5	132.2	138.4	304.1	30.1	119.5	341.9	409.0	30.1	22.0	Rv0592 (mce2D)
691372	47.1	13.0	47.2	0.0	37.1	151.5	12.0	104.4	250.6	0.0	0.0	0.0	Rv0592 (mce2D)
691428	197.6	225.6	226.8	264.4	208.6	227.8	678.5	194.7	706.8	830.0	617.3	309.5	Rv0592 (mce2D)
691452	0.0	0.0	0.0	0.0	6.0	0.0	0.0	0.0	0.0	0.0	0.0	0.0	Rv0592 (mce2D)
691455	18.1	92.3	89.3	115.2	50.1	37.1	197.4	285.1	258.7	24.1	277.6	0.0	Rv0592 (mce2D)
691532	0.0	0.0	0.0	0.0	0.0	0.0	0.0	0.0	0.0	0.0	0.0	0.0	Rv0592 (mce2D)
691557	0.0	0.0	0.0	0.0	0.0	0.0	0.0	0.0	0.0	0.0	0.0	0.0	Rv0592 (mce2D)
691587	0.0	0.0	0.0	0.0	0.0	0.0	0.0	0.0	0.0	0.0	0.0	0.0	Rv0592 (mce2D)
691623	103.3	292.8	101.4	16.0	138.4	132.5	18.0	59.2	144.4	6.0	164.3	485.7	Rv0592 (mce2D)
691683	9.0	13.0	35.1	49.1	50.1	0.0	0.0	0.0	0.0	61.1	0.0	0.0	Rv0592 (mce2D)
691716	56.2	33.1	191.7	0.0	151.4	0.0	24.1	14.1	30.1	185.5	0.0	0.0	Rv0592 (mce2D)
691814	9.0	0.0	0.0	0.0	44.1	18.1	0.0	0.0	0.0	0.0	0.0	0.0	Rv0592 (mce2D)
691832	0.0	0.0	23.1	0.0	0.0	0.0	49.1	14.1	30.1	0.0	0.0	0.0	Rv0592 (mce2D)
691886	9.0	86.2	5.0	0.0	12.0	0.0	0.0	0.0	0.0	0.0	0.0	0.0	Rv0592 (mce2D)
691935	160.5	445.2	418.5	280.5	214.6	265.9	117.3	375.4	220.6	327.8	51.1	44.1	Rv0592 (mce2D)
691968	18.1	6.0	41.1	16.0	18.1	37.1	0.0	0.0	68.2	173.4	0.0	0.0	Rv0592 (mce2D)
692050	0.0	0.0	0.0	0.0	0.0	0.0	0.0	0.0	0.0	0.0	0.0	0.0	Rv0593 (lprL)
692164	113.3	119.3	113.4	132.2	101.3	151.5	12.0	14.1	136.3	74.2	10.0	0.0	Rv0593 (lprL)
692209	292.8	492.3	460.6	115.2	455.3	170.6	295.7	827.1	426.1	142.3	102.2	0.0	Rv0593 (lprL)
692234	47.1	192.5	59.2	132.2	145.4	151.5	234.5	134.5	121.3	74.2	411.9	22.0	Rv0593 (lprL)
692269	406.1	199.5	377.3	33.1	202.6	151.5	289.6	255.0	570.5	327.8	1019.1	840.3	Rv0593 (lprL)
692305	47.1	6.0	77.3	0.0	170.5	37.1	6.0	14.1	0.0	0.0	20.0	0.0	Rv0593 (lprL)
692376	0.0	0.0	0.0	0.0	0.0	0.0	0.0	0.0	0.0	0.0	0.0	0.0	Rv0593 (lprL)
692418	75.2	73.2	65.2	132.2	31.1	75.3	61.1	0.0	91.2	24.1	0.0	22.0	Rv0593 (lprL)
692513	47.1	199.5	125.4	33.1	126.4	56.2	24.1	270.0	380.0	390.0	92.2	287.4	Rv0593 (lprL)
692518	18.1	0.0	17.1	0.0	12.0	56.2	0.0	14.1	0.0	30.1	0.0	22.0	Rv0593 (lprL)
692655	0.0	0.0	0.0	0.0	0.0	0.0	0.0	0.0	0.0	0.0	0.0	0.0	Rv0593 (lprL)
692884	0.0	13.0	0.0	0.0	0.0	0.0	0.0	0.0	0.0	0.0	0.0	0.0	Rv0593 (lprL)
692893	0.0	46.1	101.4	0.0	101.3	18.1	30.1	0.0	0.0	0.0	20.0	0.0	Rv0593 (lprL)
692931	65.2	66.2	41.1	66.1	75.2	37.1	12.0	0.0	212.5	80.2	0.0	1304.9	Rv0593 (lprL)
692957	349.0	405.1	406.4	429.7	227.7	341.2	80.2	104.4	433.1	272.7	215.5	88.1	Rv0593 (lprL)
692979	160.5	545.5	377.3	330.6	290.8	379.3	512.1	450.7	577.5	631.5	761.6	618.9	Rv0593 (lprL)
693022	0.0	13.0	17.1	0.0	50.1	0.0	0.0	0.0	45.1	0.0	0.0	110.2	Rv0593 (lprL)
693035	94.3	66.2	89.3	115.2	56.2	94.3	154.3	134.5	258.7	6.0	453.0	265.4	Rv0593 (lprL)
693179	56.2	59.2	59.2	99.2	246.7	132.5	172.4	104.4	37.1	37.1	328.7	0.0	Rv0593 (lprL)
693254	18.1	159.4	238.8	16.0	18.1	132.5	67.2	179.7	30.1	0.0	10.0	0.0	Rv0594 (mce2F)
693318	359.0	372.0	514.8	511.9	379.1	341.2	320.7	194.7	623.6	309.8	525.1	22.0	Rv0594 (mce2F)
693331	0.0	6.0	5.0	0.0	6.0	0.0	0.0	0.0	0.0	0.0	0.0	0.0	Rv0594 (mce2F)
693357	37.1	6.0	0.0	0.0	6.0	0.0	0.0	0.0	0.0	37.1	0.0	0.0	Rv0594 (mce2F)
693366	169.5	318.9	226.8	247.4	126.4	246.9	932.1	1293.9	448.1	259.6	298.6	796.2	Rv0594 (mce2F)
693394	377.1	292.8	256.9	1024.7	252.7	398.4	67.2	827.1	706.8	166.4	617.3	132.2	Rv0594 (mce2F)
693396	0.0	73.2	53.2	0.0	12.0	75.3	86.2	59.2	91.2	321.8	0.0	88.1	Rv0594 (mce2F)
693417	131.4	112.3	101.4	297.5	202.6	227.8	12.0	179.7	68.2	210.5	215.5	0.0	Rv0594 (mce2F)
693433	500.4	238.7	214.8	99.2	290.8	151.5	857.9	285.1	448.1	421.0	1338.8	1459.2	Rv0594 (mce2F)
693501	75.2	92.3	59.2	0.0	164.5	151.5	30.1	14.1	98.3	105.3	0.0	818.2	Rv0594 (mce2F)
693597	56.2	33.1	323.1	16.0	37.1	56.2	0.0	29.1	106.3	6.0	328.7	198.3	Rv0594 (mce2F)
693629	37.1	0.0	29.1	0.0	0.0	18.1	0.0	14.1	0.0	80.2	0.0	22.0	Rv0594 (mce2F)
693848	122.3	165.5	89.3	16.0	50.1	94.3	104.2	149.6	83.2	396.0	411.9	0.0	Rv0594 (mce2F)
693857	0.0	0.0	0.0	0.0	0.0	0.0	0.0	0.0	0.0	0.0	0.0	0.0	Rv0594 (mce2F)
694051	9.0	46.1	89.3	66.1	69.2	151.5	36.1	209.8	0.0	191.5	92.2	0.0	Rv0594 (mce2F)
694058	282.8	392.1	383.3	198.3	487.4	570.0	604.4	330.2	456.2	569.4	761.6	287.4	Rv0594 (mce2F)
694071	94.3	59.2	29.1	33.1	82.2	37.1	0.0	89.3	53.1	18.0	267.6	0.0	Rv0594 (mce2F)
694136	434.2	591.6	412.4	628.1	759.2	474.7	400.9	450.7	159.4	123.3	545.1	707.1	Rv0594 (mce2F)
694139	1690.8	1676.6	1934.8	1917.2	1676.8	1482.3	1883.2	1744.6	852.2	1345.3	1719.6	1592.4	Rv0594 (mce2F)
694267	0.0	0.0	0.0	0.0	0.0	0.0	0.0	0.0	0.0	0.0	0.0	0.0	Rv0594 (mce2F)
694281	651.8	525.4	622.2	412.7	588.7	493.8	549.2	676.6	456.2	464.1	720.5	618.9	Rv0594 (mce2F)
694342	207.6	205.6	442.6	313.5	360.0	285.0	469.1	405.5	242.6	111.3	51.1	220.3	Rv0594 (mce2F)
694398	651.8	1164.2	1035.6	908.5	961.8	855.0	1172.6	917.5	1217.1	539.3	885.9	508.8	Rv0594 (mce2F)
694425	9.0	106.3	47.2	33.1	63.2	170.6	12.0	0.0	0.0	24.1	154.3	0.0	Rv0594 (mce2F)
694520	216.6	106.3	377.3	181.3	265.8	265.9	863.9	239.9	220.6	185.5	82.2	309.5	Rv0594 (mce2F)
694647	160.5	225.6	137.5	264.4	277.8	208.7	110.2	224.8	189.5	142.3	463.0	220.3	Rv0594 (mce2F)
694667	131.4	225.6	275.0	445.7	151.4	208.7	86.2	74.3	106.3	284.7	82.2	397.6	Rv0594 (mce2F)
694677	94.3	112.3	238.8	181.3	195.6	170.6	98.2	179.7	174.4	179.4	277.6	220.3	Rv0594 (mce2F)
694702	47.1	66.2	119.4	115.2	37.1	18.1	0.0	0.0	113.3	74.2	102.2	0.0	Rv0594 (mce2F)
694722	472.3	478.3	329.2	379.6	512.5	379.3	969.2	345.3	433.1	210.5	349.7	862.3	Rv0594 (mce2F)
694806	150.4	179.5	275.0	132.2	101.3	304.1	388.9	285.1	68.2	179.4	123.3	508.8	
694851	887.5	112.3	65.2	16.0	202.6	132.5	289.6	134.5	91.2	80.2	195.4	0.0	Rv0595c (vapC4)
694879	75.2	39.1	119.4	33.1	56.2	18.1	36.1	0.0	60.2	18.0	10.0	22.0	Rv0595c (vapC4)
694989	1521.3	1010.8	1156.1	1372.3	1012.9	855.0	264.6	179.7	1278.3	1034.5	792.7	972.5	Rv0595c (vapC4)
695025	462.3	132.4	317.1	247.4	271.8	189.7	203.5	44.2	988.5	296.7	226.5	132.2	Rv0595c (vapC4)
695053	150.4	278.8	581.0	628.1	233.7	246.9	740.7	315.2	646.7	421.0	92.2	265.4	Rv0595c (vapC4)
695130	37.1	46.1	35.1	49.1	94.3	94.3	110.2	14.1	30.1	49.1	380.8	0.0	Rv0595c (vapC4)
695149	207.6	119.3	131.5	132.2	189.5	151.5	308.7	285.1	83.2	489.2	71.1	0.0	Rv0595c (vapC4)
695226	103.3	86.2	143.5	82.1	183.5	94.3	30.1	149.6	235.6	92.2	41.1	353.5	Rv0595c (vapC4)
695296	0.0	6.0	0.0	0.0	0.0	0.0	0.0	0.0	0.0	0.0	0.0	0.0	Rv0596c (vapB4)
695381	0.0	0.0	0.0	0.0	0.0	0.0	0.0	0.0	0.0	0.0	0.0	0.0	Rv0596c (vapB4)
695438	0.0	13.0	0.0	0.0	0.0	0.0	0.0	0.0	0.0	0.0	0.0	0.0	Rv0596c (vapB4)
695474	0.0	0.0	0.0	0.0	0.0	0.0	0.0	0.0	0.0	0.0	0.0	0.0	Rv0596c (vapB4)
695479	0.0	0.0	0.0	0.0	0.0	0.0	0.0	0.0	0.0	0.0	0.0	0.0	Rv0596c (vapB4)
695491	84.2	92.3	35.1	49.1	50.1	113.4	184.4	44.2	45.1	129.3	349.7	0.0	
695499	0.0	0.0	0.0	0.0	0.0	0.0	0.0	0.0	0.0	0.0	0.0	0.0	
695558	9.0	106.3	17.1	115.2	18.1	56.2	147.3	0.0	68.2	0.0	0.0	22.0	
695608	28.1	6.0	0.0	99.2	12.0	18.1	0.0	0.0	7.0	6.0	0.0	22.0	
695672	131.4	298.8	101.4	330.6	417.2	113.4	12.0	29.1	37.1	409.0	421.9	66.1	Rv0597c (-)
695691	131.4	33.1	65.2	33.1	69.2	18.1	0.0	29.1	7.0	18.0	0.0	0.0	Rv0597c (-)
695698	0.0	0.0	0.0	0.0	0.0	0.0	0.0	0.0	0.0	0.0	0.0	0.0	Rv0597c (-)
695792	727.1	785.1	526.9	644.1	778.2	740.6	573.3	661.5	509.3	979.4	123.3	906.4	Rv0597c (-)
695797	359.0	412.1	581.0	776.3	531.5	683.4	80.2	495.9	410.0	687.7	710.5	729.1	Rv0597c (-)
695986	0.0	6.0	5.0	0.0	0.0	37.1	6.0	119.5	60.2	0.0	20.0	0.0	Rv0597c (-)
696030	0.0	0.0	0.0	0.0	0.0	0.0	0.0	0.0	0.0	0.0	0.0	0.0	Rv0597c (-)
696135	9.0	6.0	0.0	0.0	0.0	0.0	117.3	29.1	0.0	0.0	0.0	0.0	Rv0597c (-)
696164	28.1	86.2	59.2	0.0	12.0	37.1	12.0	0.0	45.1	80.2	61.1	0.0	Rv0597c (-)
696234	0.0	0.0	0.0	0.0	18.1	0.0	0.0	0.0	0.0	0.0	0.0	0.0	Rv0597c (-)
696329	651.8	1017.8	772.7	793.3	923.7	797.8	598.3	541.0	280.7	917.2	771.6	1260.9	Rv0597c (-)
696426	160.5	199.5	125.4	82.1	101.3	75.3	154.3	224.8	113.3	80.2	277.6	0.0	Rv0597c (-)
696706	179.5	225.6	220.8	231.4	145.4	227.8	80.2	89.3	53.1	204.5	10.0	198.3	Rv0597c (-)
696785	9.0	13.0	23.1	0.0	12.0	0.0	0.0	0.0	0.0	18.0	0.0	0.0	Rv0597c (-)
696917	0.0	0.0	0.0	0.0	0.0	0.0	0.0	0.0	0.0	0.0	0.0	0.0	
696934	0.0	0.0	0.0	0.0	0.0	0.0	0.0	0.0	0.0	0.0	0.0	0.0	
696938	0.0	0.0	0.0	0.0	0.0	0.0	0.0	0.0	0.0	0.0	0.0	0.0	
696962	0.0	0.0	0.0	0.0	0.0	0.0	0.0	0.0	0.0	0.0	0.0	0.0	
696975	0.0	0.0	0.0	0.0	0.0	0.0	0.0	0.0	0.0	0.0	0.0	0.0	
697074	575.6	518.4	275.0	264.4	455.3	493.8	567.3	616.3	356.9	619.5	246.5	220.3	
697085	0.0	0.0	0.0	0.0	0.0	0.0	0.0	0.0	0.0	0.0	0.0	0.0	
697194	84.2	272.7	167.6	82.1	69.2	56.2	6.0	104.4	121.3	37.1	0.0	0.0	Rv0598c (vapC27)
697272	47.1	179.5	101.4	16.0	69.2	170.6	252.6	89.3	68.2	265.7	226.5	22.0	Rv0598c (vapC27)
697369	75.2	39.1	107.4	33.1	25.1	75.3	24.1	0.0	113.3	68.2	51.1	22.0	Rv0598c (vapC27)
697403	226.6	458.3	389.4	313.5	277.8	417.5	80.2	164.6	235.6	142.3	1122.4	1083.6	Rv0598c (vapC27)
697434	179.5	258.7	131.5	148.2	290.8	227.8	629.4	405.5	585.5	265.7	556.2	176.3	Rv0598c (vapC27)
697510	0.0	0.0	0.0	0.0	0.0	0.0	0.0	0.0	0.0	0.0	0.0	0.0	Rv0598c (vapC27)
697520	0.0	0.0	0.0	0.0	0.0	0.0	0.0	0.0	0.0	0.0	0.0	0.0	Rv0598c (vapC27)
697581	0.0	0.0	0.0	0.0	0.0	0.0	0.0	0.0	0.0	0.0	0.0	0.0	Rv0599c (vapB27)
697587	28.1	6.0	5.0	0.0	0.0	37.1	12.0	0.0	91.2	6.0	0.0	0.0	Rv0599c (vapB27)
697639	0.0	13.0	0.0	0.0	113.3	18.1	30.1	285.1	60.2	0.0	0.0	0.0	Rv0599c (vapB27)
697703	329.9	265.7	220.8	544.9	315.9	208.7	61.1	134.5	318.8	409.0	1400.9	287.4	Rv0599c (vapB27)
697711	18.1	0.0	77.3	0.0	44.1	18.1	234.5	44.2	7.0	0.0	10.0	0.0	Rv0599c (vapB27)
697765	47.1	66.2	83.3	49.1	44.1	18.1	0.0	134.5	68.2	49.1	10.0	22.0	Rv0599c (vapB27)
697809	0.0	0.0	0.0	0.0	25.1	18.1	0.0	0.0	0.0	148.4	0.0	0.0	
697814	0.0	6.0	23.1	16.0	6.0	37.1	61.1	0.0	7.0	61.1	0.0	0.0	
697859	56.2	99.3	41.1	33.1	101.3	113.4	166.4	661.5	91.2	0.0	0.0	0.0	
697908	197.6	405.1	311.1	99.2	101.3	341.2	221.5	179.7	250.6	247.6	556.2	331.5	Rv0600c (-)
697918	28.1	53.1	17.1	16.0	56.2	132.5	160.4	134.5	106.3	6.0	0.0	132.2	Rv0600c (-)
697948	131.4	119.3	11.0	33.1	189.5	56.2	475.1	239.9	174.4	30.1	61.1	88.1	Rv0600c (-)
698365	9.0	0.0	11.0	0.0	0.0	37.1	0.0	0.0	0.0	0.0	0.0	0.0	Rv0600c (-)
698599	197.6	205.6	101.4	66.1	151.4	208.7	6.0	0.0	106.3	179.4	10.0	1127.7	Rv0601c (-)
698686	0.0	0.0	0.0	0.0	0.0	0.0	0.0	0.0	0.0	0.0	0.0	0.0	Rv0601c (-)
698716	0.0	0.0	0.0	0.0	0.0	0.0	0.0	0.0	0.0	0.0	0.0	0.0	Rv0601c (-)
698819	415.2	551.5	256.9	379.6	328.9	285.0	363.8	390.5	113.3	265.7	988.1	198.3	Rv0601c (-)
699084	0.0	0.0	0.0	0.0	0.0	0.0	0.0	0.0	0.0	0.0	0.0	0.0	Rv0602c (tcrA)
699150	56.2	92.3	89.3	33.1	94.3	37.1	6.0	74.3	15.0	24.1	30.1	198.3	Rv0602c (tcrA)
699159	443.3	458.3	371.3	231.4	512.5	341.2	432.0	300.1	341.9	471.2	453.0	132.2	Rv0602c (tcrA)
699189	18.1	99.3	89.3	16.0	145.4	75.3	18.0	0.0	45.1	0.0	0.0	0.0	Rv0602c (tcrA)
699341	37.1	66.2	41.1	66.1	113.3	37.1	0.0	0.0	98.3	235.6	102.2	0.0	Rv0602c (tcrA)
699444	113.3	79.2	29.1	66.1	69.2	189.7	104.2	255.0	7.0	0.0	0.0	0.0	Rv0602c (tcrA)
699464	0.0	0.0	0.0	0.0	0.0	0.0	0.0	0.0	0.0	0.0	0.0	0.0	Rv0602c (tcrA)
699502	28.1	26.1	89.3	115.2	44.1	208.7	178.4	44.2	37.1	117.3	0.0	0.0	Rv0602c (tcrA)
699551	37.1	86.2	101.4	132.2	94.3	208.7	172.4	285.1	0.0	18.0	51.1	110.2	Rv0602c (tcrA)
699568	9.0	13.0	17.1	16.0	0.0	56.2	0.0	0.0	0.0	0.0	92.2	22.0	Rv0602c (tcrA)
699603	28.1	139.4	113.4	0.0	202.6	37.1	12.0	59.2	15.0	18.0	0.0	508.8	Rv0602c (tcrA)
699806	28.1	13.0	17.1	16.0	6.0	0.0	0.0	0.0	37.1	55.1	0.0	44.1	
699838	47.1	99.3	125.4	16.0	63.2	37.1	0.0	0.0	7.0	0.0	113.2	0.0	
700066	0.0	6.0	0.0	0.0	12.0	0.0	0.0	14.1	0.0	0.0	0.0	0.0	Rv0603 (-)
700168	28.1	66.2	35.1	0.0	50.1	56.2	36.1	0.0	22.1	86.2	10.0	0.0	Rv0603 (-)
700201	84.2	53.1	29.1	0.0	50.1	18.1	0.0	29.1	0.0	12.0	10.0	22.0	
700229	75.2	112.3	35.1	66.1	126.4	132.5	18.0	44.2	53.1	154.4	267.6	397.6	
700265	0.0	112.3	17.1	99.2	12.0	37.1	0.0	0.0	0.0	0.0	0.0	0.0	Rv0604 (lpqO)
700446	37.1	59.2	83.3	66.1	126.4	113.4	481.1	149.6	37.1	55.1	143.3	66.1	Rv0604 (lpqO)
700869	160.5	252.7	383.3	231.4	335.0	323.1	703.6	480.8	288.7	477.2	514.1	353.5	Rv0604 (lpqO)
700943	0.0	0.0	0.0	0.0	0.0	0.0	0.0	0.0	0.0	0.0	0.0	0.0	Rv0604 (lpqO)
701071	103.3	199.5	131.5	379.6	119.3	189.7	246.6	420.6	83.2	117.3	874.8	88.1	Rv0604 (lpqO)
701109	415.2	392.1	448.6	247.4	360.0	455.6	1049.4	1278.8	144.4	427.0	400.8	265.4	Rv0604 (lpqO)
701158	18.1	53.1	41.1	0.0	12.0	56.2	320.7	104.4	68.2	12.0	0.0	0.0	Rv0604 (lpqO)
701210	47.1	86.2	155.5	33.1	31.1	132.5	135.3	149.6	22.1	12.0	0.0	0.0	
701351	585.7	545.5	508.8	445.7	727.1	304.1	1684.8	932.5	600.5	489.2	318.7	110.2	
701400	329.9	66.2	71.3	99.2	56.2	56.2	246.6	104.4	144.4	55.1	20.0	66.1	
701420	84.2	192.5	161.6	297.5	69.2	75.3	0.0	0.0	129.3	129.3	0.0	0.0	Rv0605 (-)
701432	699.0	611.7	928.3	412.7	835.4	665.4	351.8	526.0	418.1	489.2	915.9	110.2	Rv0605 (-)
701484	94.3	106.3	41.1	33.1	82.2	37.1	18.0	59.2	53.1	142.3	0.0	0.0	Rv0605 (-)
701561	65.2	26.1	53.2	0.0	101.3	37.1	12.0	29.1	98.3	37.1	0.0	0.0	Rv0605 (-)
701595	28.1	13.0	5.0	16.0	113.3	37.1	0.0	0.0	22.1	6.0	0.0	0.0	Rv0605 (-)
701735	897.5	1303.6	754.7	677.1	746.2	855.0	1160.6	977.7	1391.6	985.4	1060.2	3782.6	Rv0605 (-)
701820	94.3	225.6	208.7	33.1	271.8	94.3	530.2	179.7	197.5	136.3	349.7	0.0	Rv0605 (-)
701896	282.8	311.9	119.4	379.6	360.0	360.3	36.1	194.7	691.8	396.0	1081.3	485.7	Rv0605 (-)
701903	887.5	884.4	532.9	264.4	651.9	493.8	444.0	766.9	1293.3	427.0	1235.6	1504.2	Rv0605 (-)
701940	28.1	19.1	23.1	16.0	44.1	56.2	0.0	14.1	83.2	0.0	0.0	0.0	Rv0605 (-)
702136	197.6	311.9	179.6	412.7	398.1	227.8	30.1	44.2	341.9	117.3	133.3	220.3	Rv0606 (-)
702168	0.0	0.0	0.0	0.0	0.0	0.0	0.0	0.0	0.0	0.0	0.0	0.0	Rv0606 (-)
702221	56.2	126.3	196.7	16.0	101.3	94.3	24.1	59.2	22.1	228.6	30.1	0.0	Rv0606 (-)
702313	56.2	92.3	113.4	313.5	157.5	132.5	43.1	270.0	91.2	105.3	51.1	44.1	Rv0606 (-)
702346	47.1	66.2	71.3	16.0	75.2	18.1	98.2	149.6	22.1	148.4	10.0	66.1	Rv0606 (-)
702480	396.1	465.3	281.0	247.4	638.8	265.9	246.6	495.9	311.8	303.7	195.4	220.3	Rv0606 (-)
702516	292.8	19.1	47.2	16.0	6.0	0.0	0.0	0.0	22.1	0.0	10.0	0.0	Rv0606 (-)
702626	0.0	0.0	0.0	0.0	0.0	0.0	0.0	0.0	0.0	0.0	0.0	22.0	Rv0606 (-)
702760	0.0	0.0	0.0	0.0	0.0	0.0	0.0	0.0	0.0	0.0	0.0	0.0	Rv0606 (-)
702773	18.1	126.3	5.0	0.0	12.0	56.2	12.0	0.0	30.1	24.1	41.1	44.1	
702794	0.0	0.0	0.0	0.0	0.0	0.0	0.0	0.0	0.0	0.0	0.0	0.0	
703009	18.1	13.0	5.0	16.0	56.2	18.1	129.3	74.3	37.1	49.1	0.0	0.0	Rv0607 (-)
703212	0.0	0.0	0.0	0.0	0.0	0.0	0.0	0.0	0.0	0.0	0.0	0.0	
703218	0.0	0.0	0.0	0.0	0.0	0.0	0.0	0.0	0.0	0.0	0.0	0.0	
703232	0.0	0.0	0.0	0.0	0.0	0.0	0.0	0.0	0.0	0.0	0.0	0.0	
703240	0.0	0.0	0.0	0.0	0.0	0.0	0.0	0.0	0.0	0.0	0.0	0.0	
703243	65.2	0.0	35.1	0.0	0.0	0.0	0.0	0.0	0.0	0.0	0.0	0.0	
703399	0.0	0.0	0.0	0.0	0.0	0.0	0.0	0.0	0.0	0.0	0.0	0.0	Rv0608 (vapB28)
703466	65.2	53.1	125.4	99.2	202.6	18.1	450.0	74.3	113.3	358.9	236.5	441.7	Rv0608 (vapB28)
703549	37.1	0.0	17.1	0.0	18.1	0.0	0.0	0.0	7.0	18.0	0.0	0.0	Rv0609 (vapC28)
703600	9.0	26.1	0.0	0.0	6.0	37.1	0.0	0.0	7.0	0.0	0.0	22.0	Rv0609 (vapC28)
703616	197.6	112.3	131.5	0.0	101.3	0.0	277.6	14.1	60.2	30.1	0.0	0.0	Rv0609 (vapC28)
703668	122.3	59.2	262.9	148.2	164.5	132.5	6.0	209.8	60.2	241.6	41.1	0.0	Rv0609 (vapC28)
703700	0.0	0.0	0.0	0.0	0.0	0.0	0.0	0.0	0.0	0.0	0.0	0.0	Rv0609 (vapC28)
703735	9.0	0.0	5.0	16.0	0.0	0.0	0.0	0.0	0.0	0.0	20.0	0.0	Rv0609 (vapC28)
703798	651.8	1057.9	736.6	330.6	885.6	721.6	172.4	435.6	1049.7	954.3	411.9	1482.2	Rv0609 (vapC28)
703929	9.0	33.1	0.0	0.0	0.0	18.1	0.0	0.0	0.0	0.0	0.0	0.0	Rv0609A (-)
703935	47.1	159.4	232.8	49.1	360.0	151.5	36.1	149.6	75.2	6.0	10.0	0.0	Rv0609A (-)
704072	0.0	0.0	0.0	0.0	0.0	0.0	0.0	0.0	0.0	0.0	0.0	0.0	
704093	0.0	0.0	0.0	0.0	0.0	0.0	0.0	0.0	0.0	0.0	0.0	0.0	
704147	0.0	0.0	0.0	0.0	0.0	0.0	0.0	0.0	0.0	0.0	0.0	0.0	
704178	207.6	92.3	179.6	231.4	183.5	94.3	80.2	14.1	197.5	74.2	0.0	22.0	
704213	0.0	0.0	0.0	0.0	0.0	0.0	0.0	0.0	0.0	0.0	0.0	0.0	
704303	37.1	19.1	83.3	0.0	44.1	18.1	61.1	14.1	0.0	55.1	0.0	22.0	
704369	18.1	59.2	226.8	16.0	63.2	56.2	369.8	74.3	15.0	0.0	0.0	44.1	
704443	18.1	46.1	35.1	165.3	18.1	75.3	240.5	104.4	68.2	12.0	41.1	0.0	
704512	103.3	165.5	53.2	66.1	189.5	37.1	789.8	209.8	129.3	129.3	51.1	287.4	
704522	56.2	112.3	23.1	49.1	151.4	113.4	80.2	0.0	75.2	228.6	0.0	0.0	
704707	18.1	13.0	0.0	16.0	0.0	0.0	0.0	0.0	0.0	0.0	0.0	0.0	
704750	0.0	13.0	17.1	16.0	0.0	37.1	36.1	44.2	7.0	61.1	0.0	0.0	
704805	122.3	112.3	119.4	0.0	25.1	37.1	49.1	149.6	60.2	24.1	185.4	0.0	Rv0610c (-)
704914	84.2	225.6	53.2	66.1	94.3	56.2	18.0	0.0	75.2	0.0	0.0	22.0	Rv0610c (-)
705101	1417.0	651.8	592.1	528.9	575.7	608.2	555.2	571.2	426.1	352.9	843.8	441.7	Rv0610c (-)
705536	141.4	86.2	119.4	330.6	208.6	132.5	295.7	74.3	22.1	49.1	0.0	0.0	Rv0610c (-)
705719	56.2	152.4	77.3	82.1	88.3	56.2	6.0	44.2	113.3	569.4	20.0	132.2	Rv0610c (-)
705802	18.1	19.1	11.0	0.0	50.1	37.1	0.0	0.0	0.0	12.0	0.0	0.0	Rv0610c (-)
705827	0.0	0.0	0.0	0.0	0.0	0.0	0.0	0.0	0.0	0.0	0.0	0.0	Rv0610c (-)
705835	56.2	219.6	125.4	33.1	157.5	189.7	197.4	89.3	311.8	235.6	349.7	198.3	Rv0610c (-)
705878	56.2	59.2	137.5	363.6	88.3	151.5	240.5	74.3	98.3	197.5	0.0	0.0	Rv0610c (-)
705889	141.4	245.7	89.3	247.4	296.9	189.7	73.2	134.5	121.3	160.4	504.1	774.2	Rv0610c (-)
705898	65.2	185.5	77.3	66.1	170.5	170.6	80.2	14.1	151.4	55.1	0.0	22.0	Rv0610c (-)
705965	310.9	285.8	226.8	33.1	423.2	304.1	36.1	59.2	311.8	303.7	390.8	309.5	Rv0611c (-)
706014	0.0	0.0	0.0	0.0	0.0	0.0	0.0	0.0	0.0	0.0	0.0	0.0	Rv0611c (-)
706042	0.0	0.0	0.0	0.0	0.0	0.0	0.0	0.0	0.0	0.0	0.0	0.0	Rv0611c (-)
706065	37.1	0.0	11.0	33.1	88.3	37.1	0.0	0.0	15.0	0.0	61.1	0.0	Rv0611c (-)
706079	47.1	53.1	59.2	181.3	63.2	113.4	43.1	134.5	53.1	55.1	10.0	88.1	Rv0611c (-)
706094	953.7	318.9	412.4	148.2	531.5	417.5	1147.6	661.5	250.6	687.7	185.4	1083.6	Rv0611c (-)
706156	443.3	399.1	317.1	313.5	265.8	379.3	734.6	330.2	242.6	204.5	113.2	242.4	Rv0611c (-)
706181	254.7	405.1	353.2	165.3	335.0	285.0	623.4	495.9	91.2	148.4	113.2	0.0	Rv0611c (-)
706197	103.3	59.2	89.3	66.1	189.5	75.3	6.0	134.5	106.3	458.1	0.0	110.2	Rv0611c (-)
706206	18.1	0.0	59.2	33.1	69.2	37.1	24.1	74.3	0.0	18.0	41.1	176.3	Rv0611c (-)
706213	0.0	0.0	0.0	0.0	0.0	0.0	0.0	0.0	0.0	0.0	0.0	0.0	Rv0611c (-)
706258	415.2	379.0	544.9	727.2	430.2	285.0	209.5	510.9	159.4	477.2	236.5	88.1	Rv0611c (-)
706323	65.2	33.1	71.3	49.1	56.2	18.1	6.0	450.7	0.0	55.1	0.0	0.0	Rv0611c (-)
706463	0.0	13.0	17.1	0.0	6.0	18.1	55.1	14.1	0.0	0.0	0.0	0.0	Rv0612 (-)
706486	37.1	33.1	29.1	0.0	18.1	113.4	6.0	0.0	0.0	0.0	10.0	0.0	Rv0612 (-)
706568	103.3	192.5	107.4	82.1	75.2	94.3	184.4	119.5	0.0	136.3	359.8	1658.5	Rv0612 (-)
706642	141.4	146.4	83.3	0.0	145.4	18.1	141.3	0.0	22.1	0.0	20.0	0.0	Rv0612 (-)
706807	47.1	0.0	41.1	0.0	37.1	37.1	55.1	0.0	75.2	12.0	10.0	0.0	Rv0612 (-)
706813	75.2	252.7	95.3	214.4	138.4	113.4	18.0	300.1	7.0	6.0	164.3	287.4	Rv0612 (-)
706934	28.1	0.0	5.0	0.0	18.1	0.0	6.0	0.0	0.0	0.0	20.0	0.0	
706949	9.0	33.1	71.3	33.1	63.2	56.2	506.1	239.9	7.0	0.0	226.5	0.0	
706952	216.6	372.0	214.8	313.5	284.8	285.0	412.9	616.3	53.1	86.2	988.1	796.2	Rv0613c (-)
707129	18.1	39.1	11.0	0.0	12.0	132.5	172.4	104.4	0.0	61.1	380.8	44.1	Rv0613c (-)
707199	94.3	66.2	29.1	49.1	37.1	37.1	6.0	29.1	0.0	6.0	0.0	0.0	Rv0613c (-)
707450	65.2	119.3	53.2	33.1	227.7	151.5	92.2	59.2	45.1	80.2	164.3	66.1	Rv0613c (-)
707773	688.9	924.5	646.3	611.0	942.7	836.0	1104.5	616.3	441.1	668.6	576.2	2123.2	Rv0613c (-)
707878	0.0	0.0	0.0	0.0	0.0	0.0	0.0	0.0	0.0	0.0	0.0	0.0	Rv0613c (-)
707999	103.3	79.2	71.3	16.0	0.0	132.5	92.2	74.3	37.1	30.1	61.1	22.0	Rv0613c (-)
708014	812.3	778.1	975.4	1240.1	955.8	589.1	555.2	902.4	479.2	594.5	2749.8	1282.9	Rv0613c (-)
708077	292.8	452.2	335.2	82.1	575.7	417.5	561.3	827.1	273.7	166.4	41.1	441.7	Rv0613c (-)
708137	254.7	172.5	161.6	49.1	202.6	285.0	271.6	74.3	68.2	210.5	628.3	0.0	Rv0613c (-)
708707	387.1	472.3	220.8	214.4	423.2	665.4	1067.4	480.8	448.1	390.0	390.8	242.4	Rv0613c (-)
708808	84.2	106.3	131.5	0.0	63.2	94.3	252.6	330.2	91.2	55.1	30.1	66.1	Rv0613c (-)
708876	131.4	272.7	155.5	99.2	101.3	94.3	30.1	209.8	341.9	111.3	174.4	242.4	Rv0613c (-)
709157	37.1	33.1	59.2	33.1	18.1	0.0	0.0	29.1	0.0	61.1	61.1	0.0	Rv0613c (-)
709205	216.6	512.4	418.5	181.3	360.0	227.8	475.1	179.7	182.5	532.3	833.7	242.4	Rv0613c (-)
709303	207.6	46.1	107.4	115.2	82.2	94.3	43.1	14.1	22.1	68.2	30.1	441.7	Rv0613c (-)
709315	37.1	26.1	5.0	0.0	6.0	0.0	0.0	0.0	7.0	0.0	0.0	0.0	Rv0613c (-)
709530	641.8	631.7	502.8	528.9	791.3	360.3	876.0	450.7	212.5	774.9	164.3	132.2	Rv0614 (-)
709588	103.3	272.7	305.1	214.4	303.9	94.3	0.0	0.0	37.1	142.3	41.1	132.2	Rv0614 (-)
709736	0.0	0.0	0.0	0.0	0.0	0.0	0.0	0.0	0.0	0.0	0.0	0.0	Rv0614 (-)
709753	75.2	219.6	173.6	396.7	157.5	94.3	49.1	14.1	22.1	37.1	30.1	22.0	Rv0614 (-)
709802	0.0	0.0	0.0	0.0	0.0	0.0	0.0	0.0	0.0	0.0	0.0	0.0	Rv0614 (-)
709922	263.7	179.5	161.6	346.6	107.3	113.4	24.1	14.1	227.6	235.6	308.6	198.3	Rv0614 (-)
709987	207.6	225.6	149.5	115.2	119.3	227.8	30.1	89.3	45.1	179.4	164.3	110.2	Rv0614 (-)
709994	122.3	119.3	143.5	181.3	170.5	56.2	49.1	345.3	106.3	18.0	102.2	176.3	Rv0614 (-)
710030	245.7	199.5	196.7	264.4	189.5	170.6	61.1	29.1	433.1	179.4	267.6	154.2	Rv0614 (-)
710074	254.7	325.9	353.2	82.1	138.4	304.1	18.0	224.8	371.9	235.6	453.0	44.1	Rv0614 (-)
710153	292.8	745.0	598.1	379.6	803.3	417.5	672.5	721.7	668.7	346.8	318.7	485.7	Rv0614 (-)
710160	28.1	33.1	59.2	16.0	113.3	94.3	0.0	0.0	30.1	43.1	298.6	331.5	Rv0614 (-)
710227	585.7	458.3	430.5	231.4	632.8	551.0	264.6	239.9	388.0	340.8	802.7	1371.0	Rv0614 (-)
710326	963.7	1363.7	1041.7	793.3	1353.9	1025.6	814.8	766.9	75.2	458.1	390.8	752.1	Rv0614 (-)
710358	604.7	732.0	640.2	644.1	948.7	665.4	727.6	887.3	37.1	818.0	1112.3	1127.7	Rv0615 (-)
710423	0.0	33.1	17.1	0.0	25.1	0.0	0.0	0.0	7.0	0.0	0.0	0.0	Rv0615 (-)
710438	349.0	658.8	658.3	511.9	575.7	551.0	301.7	706.7	235.6	563.4	328.7	685.0	Rv0615 (-)
710457	216.6	265.7	214.8	165.3	252.7	227.8	246.6	89.3	265.7	309.8	236.5	287.4	Rv0615 (-)
710588	122.3	245.7	113.4	181.3	132.4	94.3	18.0	74.3	53.1	197.5	10.0	463.7	Rv0615 (-),Rv0616c (-)
710609	207.6	119.3	185.7	148.2	113.3	265.9	289.6	255.0	30.1	74.2	308.6	44.1	Rv0616c (-)
710631	0.0	0.0	0.0	0.0	0.0	0.0	0.0	0.0	0.0	0.0	0.0	0.0	Rv0616c (-)
710732	150.4	179.5	119.4	33.1	341.0	208.7	55.1	119.5	166.4	284.7	61.1	0.0	Rv0616c (-)
710773	0.0	0.0	0.0	0.0	0.0	0.0	0.0	0.0	0.0	0.0	0.0	0.0	Rv0616c (-)
710793	821.3	366.0	389.4	1240.1	543.6	1006.6	135.3	375.4	1650.2	761.9	2131.5	463.7	Rv0616c (-),Rv0616A (vapB29)
710847	9.0	0.0	23.1	0.0	18.1	37.1	12.0	89.3	113.3	142.3	0.0	0.0	Rv0616c (-),Rv0616A (vapB29)
710913	75.2	73.2	113.4	49.1	94.3	170.6	6.0	0.0	0.0	55.1	0.0	0.0	Rv0616A (vapB29)
710996	18.1	73.2	0.0	0.0	12.0	0.0	6.0	0.0	0.0	0.0	0.0	0.0	Rv0616A (vapB29)
711303	160.5	366.0	208.7	297.5	442.3	151.5	86.2	89.3	68.2	396.0	30.1	331.5	Rv0617 (vapC29)
711361	329.9	545.5	418.5	478.8	550.6	304.1	117.3	390.5	426.1	440.1	431.9	1039.6	Rv0617 (vapC29)
711388	0.0	6.0	0.0	0.0	0.0	0.0	0.0	0.0	0.0	0.0	0.0	0.0	Rv0617 (vapC29)
711473	359.0	331.9	185.7	148.2	233.7	189.7	80.2	390.5	166.4	464.1	20.0	132.2	
711479	359.0	439.2	544.9	363.6	455.3	627.2	1370.1	797.0	280.7	786.9	308.6	353.5	
711627	9.0	6.0	53.2	0.0	63.2	37.1	6.0	0.0	37.1	0.0	0.0	0.0	Rv0618 (galTa)
711833	94.3	86.2	113.4	99.2	82.2	56.2	55.1	14.1	30.1	61.1	0.0	110.2	Rv0618 (galTa)
711886	0.0	0.0	0.0	0.0	6.0	0.0	0.0	0.0	0.0	0.0	0.0	0.0	Rv0618 (galTa)
711908	0.0	0.0	0.0	0.0	0.0	0.0	0.0	0.0	0.0	0.0	0.0	0.0	Rv0618 (galTa)
711996	122.3	0.0	17.1	0.0	6.0	0.0	0.0	0.0	0.0	0.0	0.0	0.0	Rv0618 (galTa)
712143	0.0	0.0	0.0	0.0	0.0	0.0	0.0	0.0	0.0	0.0	0.0	0.0	Rv0618 (galTa)
712216	18.1	33.1	65.2	0.0	18.1	113.4	24.1	14.1	7.0	24.1	0.0	0.0	Rv0618 (galTa),Rv0619 (galTb)
712222	188.5	219.6	191.7	132.2	239.7	113.4	12.0	59.2	45.1	55.1	10.0	397.6	Rv0618 (galTa),Rv0619 (galTb)
712228	0.0	0.0	5.0	0.0	0.0	18.1	0.0	0.0	0.0	0.0	0.0	0.0	Rv0618 (galTa),Rv0619 (galTb)
712349	0.0	0.0	0.0	0.0	0.0	0.0	0.0	0.0	0.0	0.0	0.0	0.0	Rv0619 (galTb)
712376	0.0	0.0	0.0	0.0	0.0	0.0	0.0	0.0	0.0	0.0	0.0	0.0	Rv0619 (galTb)
712414	245.7	53.1	0.0	0.0	18.1	0.0	0.0	0.0	30.1	0.0	123.3	0.0	Rv0619 (galTb)
712483	0.0	6.0	0.0	33.1	0.0	0.0	0.0	0.0	0.0	0.0	0.0	0.0	Rv0619 (galTb)
712516	18.1	66.2	5.0	0.0	56.2	0.0	80.2	59.2	75.2	0.0	0.0	0.0	Rv0619 (galTb)
712534	28.1	46.1	23.1	0.0	25.1	0.0	258.6	14.1	7.0	111.3	41.1	0.0	Rv0619 (galTb)
712579	9.0	13.0	47.2	82.1	18.1	0.0	0.0	0.0	15.0	12.0	0.0	88.1	Rv0619 (galTb)
712630	94.3	86.2	47.2	181.3	132.4	151.5	135.3	0.0	60.2	235.6	71.1	0.0	Rv0619 (galTb)
712677	0.0	0.0	0.0	0.0	0.0	0.0	0.0	0.0	0.0	0.0	0.0	0.0	Rv0619 (galTb)
712731	18.1	6.0	11.0	66.1	12.0	18.1	98.2	149.6	15.0	111.3	10.0	0.0	Rv0620 (galK)
712776	0.0	0.0	0.0	0.0	0.0	0.0	0.0	0.0	0.0	0.0	0.0	0.0	Rv0620 (galK)
712938	0.0	0.0	0.0	0.0	0.0	0.0	0.0	0.0	0.0	0.0	0.0	0.0	Rv0620 (galK)
713148	37.1	0.0	0.0	0.0	0.0	0.0	0.0	0.0	0.0	0.0	0.0	0.0	Rv0620 (galK)
713331	37.1	59.2	89.3	16.0	170.5	75.3	123.3	29.1	37.1	43.1	82.2	22.0	Rv0620 (galK)
713623	0.0	0.0	0.0	0.0	0.0	0.0	0.0	0.0	0.0	0.0	0.0	0.0	Rv0620 (galK)
713699	0.0	0.0	0.0	0.0	0.0	0.0	0.0	0.0	0.0	0.0	0.0	0.0	Rv0620 (galK)
713751	0.0	0.0	0.0	0.0	18.1	0.0	0.0	0.0	0.0	0.0	0.0	0.0	Rv0620 (galK)
713778	18.1	0.0	0.0	16.0	0.0	18.1	0.0	0.0	0.0	12.0	0.0	0.0	Rv0620 (galK)
713894	0.0	0.0	0.0	0.0	0.0	0.0	0.0	0.0	0.0	0.0	0.0	0.0	
713933	0.0	0.0	0.0	0.0	0.0	0.0	0.0	0.0	0.0	0.0	0.0	0.0	
713949	0.0	6.0	35.1	0.0	0.0	18.1	0.0	0.0	22.1	0.0	0.0	0.0	
714063	122.3	258.7	173.6	132.2	157.5	208.7	67.2	270.0	182.5	440.1	113.2	22.0	
714081	0.0	0.0	0.0	0.0	12.0	18.1	0.0	0.0	0.0	0.0	0.0	0.0	
714180	141.4	331.9	226.8	49.1	208.6	285.0	110.2	224.8	296.8	557.4	308.6	265.4	
714293	868.5	937.6	1126.0	694.2	1082.1	988.5	1444.2	1368.2	798.0	718.8	1071.2	950.4	Rv0621 (-)
714325	28.1	19.1	17.1	33.1	12.0	18.1	61.1	29.1	22.1	154.4	143.3	88.1	Rv0621 (-)
714484	0.0	6.0	0.0	0.0	0.0	0.0	0.0	0.0	0.0	0.0	0.0	0.0	Rv0621 (-)
714829	207.6	352.0	400.4	677.1	550.6	436.6	320.7	616.3	75.2	520.3	463.0	1238.9	Rv0621 (-)
714964	65.2	79.2	149.5	99.2	164.5	18.1	227.5	631.4	75.2	98.2	0.0	220.3	Rv0621 (-)
715007	160.5	152.4	161.6	214.4	265.8	246.9	24.1	435.6	60.2	402.0	617.3	154.2	Rv0621 (-)
715027	0.0	0.0	11.0	0.0	0.0	0.0	0.0	0.0	0.0	0.0	0.0	0.0	Rv0621 (-)
715041	0.0	0.0	0.0	0.0	0.0	0.0	0.0	0.0	0.0	0.0	0.0	0.0	Rv0621 (-)
715122	0.0	6.0	23.1	0.0	12.0	18.1	0.0	0.0	0.0	0.0	0.0	0.0	Rv0621 (-)
715351	122.3	79.2	173.6	99.2	69.2	75.3	264.6	14.1	98.3	30.1	113.2	0.0	
715388	47.1	26.1	23.1	16.0	25.1	0.0	0.0	44.2	0.0	74.2	0.0	0.0	Rv0622 (-)
715439	65.2	66.2	5.0	16.0	75.2	94.3	166.4	59.2	0.0	0.0	0.0	242.4	Rv0622 (-)
715544	9.0	6.0	0.0	0.0	0.0	18.1	0.0	0.0	0.0	0.0	0.0	0.0	Rv0622 (-)
715799	0.0	19.1	5.0	0.0	6.0	18.1	73.2	89.3	0.0	6.0	10.0	154.2	Rv0622 (-)
715943	103.3	232.6	256.9	214.4	189.5	113.4	49.1	0.0	349.9	364.9	10.0	0.0	Rv0622 (-)
715946	47.1	192.5	23.1	0.0	101.3	37.1	0.0	14.1	68.2	43.1	10.0	44.1	Rv0622 (-)
715975	0.0	0.0	0.0	0.0	0.0	0.0	0.0	0.0	0.0	0.0	0.0	0.0	Rv0622 (-)
715989	75.2	46.1	119.4	0.0	50.1	56.2	6.0	14.1	15.0	6.0	10.0	0.0	Rv0622 (-)
716036	0.0	0.0	0.0	0.0	18.1	0.0	0.0	0.0	144.4	0.0	0.0	0.0	Rv0622 (-)
716087	0.0	0.0	0.0	0.0	0.0	0.0	0.0	0.0	0.0	0.0	0.0	0.0	Rv0622 (-)
716234	0.0	0.0	5.0	0.0	0.0	0.0	0.0	0.0	91.2	0.0	0.0	0.0	Rv0622 (-)
716270	9.0	33.1	47.2	33.1	0.0	0.0	0.0	0.0	0.0	142.3	10.0	0.0	Rv0622 (-)
716301	0.0	0.0	0.0	0.0	0.0	0.0	0.0	0.0	0.0	0.0	0.0	0.0	Rv0622 (-)
716331	84.2	46.1	53.2	99.2	25.1	94.3	0.0	14.1	547.4	43.1	0.0	0.0	
716363	75.2	92.3	167.6	165.3	88.3	75.3	301.7	119.5	91.2	148.4	504.1	110.2	
716382	0.0	0.0	0.0	0.0	0.0	0.0	0.0	0.0	0.0	0.0	0.0	0.0	
716389	0.0	0.0	0.0	0.0	0.0	0.0	0.0	0.0	0.0	0.0	0.0	0.0	
716393	9.0	0.0	0.0	0.0	44.1	0.0	0.0	0.0	0.0	0.0	0.0	0.0	
716396	0.0	0.0	0.0	0.0	0.0	0.0	0.0	0.0	0.0	0.0	0.0	0.0	
716399	0.0	0.0	0.0	0.0	0.0	0.0	0.0	0.0	0.0	0.0	0.0	0.0	
716401	0.0	0.0	0.0	0.0	0.0	0.0	0.0	0.0	0.0	6.0	0.0	0.0	
716424	188.5	298.8	232.8	115.2	164.5	304.1	190.4	149.6	280.7	148.4	648.4	176.3	Rv0623 (vapB30)
716502	0.0	0.0	0.0	16.0	0.0	0.0	0.0	0.0	0.0	0.0	0.0	0.0	Rv0623 (vapB30)
716641	0.0	0.0	0.0	0.0	0.0	0.0	0.0	0.0	0.0	0.0	10.0	0.0	Rv0623 (vapB30)
716778	641.8	485.3	454.6	330.6	625.8	531.9	234.5	194.7	333.9	501.2	431.9	950.4	Rv0624 (vapC30)
716800	179.5	225.6	83.3	33.1	82.2	75.3	166.4	74.3	22.1	30.1	20.0	331.5	Rv0624 (vapC30)
716913	0.0	0.0	0.0	0.0	0.0	0.0	0.0	0.0	0.0	0.0	0.0	0.0	Rv0624 (vapC30)
716922	56.2	53.1	23.1	132.2	25.1	37.1	0.0	0.0	22.1	80.2	0.0	0.0	Rv0624 (vapC30)
716955	65.2	225.6	113.4	165.3	44.1	75.3	80.2	14.1	197.5	446.1	0.0	530.8	Rv0624 (vapC30)
716973	320.9	318.9	196.7	115.2	277.8	227.8	12.0	89.3	68.2	24.1	0.0	0.0	Rv0624 (vapC30)
717060	160.5	232.6	256.9	132.2	575.7	265.9	326.7	345.3	494.3	86.2	308.6	88.1	Rv0624 (vapC30)
717067	47.1	152.4	167.6	66.1	126.4	94.3	30.1	89.3	37.1	80.2	0.0	22.0	
717119	150.4	272.7	335.2	181.3	367.1	151.5	301.7	149.6	235.6	278.7	700.5	995.5	
717238	0.0	0.0	0.0	0.0	0.0	0.0	0.0	0.0	0.0	0.0	0.0	0.0	Rv0625c (-)
717349	28.1	46.1	41.1	0.0	75.2	37.1	0.0	164.6	37.1	0.0	0.0	0.0	Rv0625c (-)
717430	141.4	59.2	125.4	297.5	132.4	113.4	654.5	119.5	22.1	92.2	328.7	287.4	Rv0625c (-)
717450	0.0	0.0	53.2	16.0	6.0	0.0	135.3	14.1	0.0	6.0	20.0	66.1	Rv0625c (-)
717636	0.0	0.0	0.0	0.0	0.0	0.0	0.0	0.0	0.0	0.0	0.0	0.0	Rv0625c (-)
717714	94.3	165.5	179.6	313.5	107.3	170.6	277.6	300.1	37.1	98.2	41.1	0.0	Rv0625c (-)
717721	292.8	205.6	244.9	280.5	373.1	189.7	406.9	119.5	45.1	173.4	669.4	22.0	Rv0625c (-)
717798	9.0	26.1	47.2	0.0	37.1	37.1	6.0	14.1	37.1	43.1	20.0	0.0	Rv0625c (-)
717805	207.6	272.7	208.7	33.1	315.9	285.0	277.6	330.2	15.0	92.2	525.1	44.1	Rv0625c (-)
717816	254.7	146.4	191.7	247.4	354.0	246.9	160.4	270.0	75.2	303.7	400.8	0.0	Rv0625c (-)
718004	0.0	0.0	0.0	0.0	0.0	0.0	0.0	0.0	0.0	0.0	0.0	0.0	
718015	47.1	59.2	89.3	16.0	183.5	0.0	36.1	44.2	30.1	18.0	10.0	0.0	
718023	18.1	19.1	29.1	0.0	0.0	37.1	0.0	0.0	7.0	0.0	10.0	0.0	
718057	197.6	272.7	365.3	231.4	512.5	379.3	0.0	44.2	75.2	309.8	10.0	375.6	Rv0626 (vapB5)
718063	207.6	0.0	17.1	0.0	31.1	0.0	6.0	0.0	30.1	6.0	0.0	0.0	Rv0626 (vapB5)
718141	9.0	0.0	0.0	0.0	6.0	0.0	0.0	0.0	0.0	0.0	0.0	0.0	Rv0626 (vapB5)
718231	9.0	0.0	0.0	0.0	12.0	0.0	0.0	0.0	0.0	0.0	0.0	0.0	Rv0626 (vapB5)
718488	18.1	0.0	0.0	0.0	0.0	0.0	0.0	0.0	0.0	0.0	0.0	331.5	Rv0627 (vapC5)
718793	9.0	66.2	41.1	33.1	31.1	75.3	0.0	0.0	0.0	222.5	20.0	0.0	Rv0628c (-)
719308	944.7	1050.9	664.3	1040.7	822.4	721.6	1295.9	435.6	166.4	495.2	1215.6	707.1	Rv0628c (-)
719524	47.1	126.3	41.1	0.0	37.1	113.4	43.1	149.6	0.0	30.1	0.0	220.3	Rv0628c (-)
719575	0.0	0.0	0.0	0.0	0.0	0.0	0.0	0.0	0.0	0.0	0.0	0.0	Rv0628c (-)
719950	254.7	325.9	383.3	264.4	468.4	285.0	475.1	375.4	68.2	415.0	102.2	22.0	
719977	0.0	0.0	0.0	0.0	0.0	0.0	0.0	0.0	0.0	0.0	0.0	0.0	
720029	320.9	318.9	353.2	99.2	328.9	360.3	190.4	149.6	68.2	333.8	287.6	154.2	Rv0629c (recD)
720141	387.1	452.2	454.6	247.4	524.5	417.5	277.6	360.4	273.7	402.0	102.2	419.6	Rv0629c (recD)
720357	113.3	132.4	119.4	33.1	183.5	75.3	12.0	89.3	220.6	43.1	20.0	44.1	Rv0629c (recD)
720372	18.1	13.0	0.0	16.0	63.2	18.1	6.0	0.0	60.2	6.0	0.0	0.0	Rv0629c (recD)
720408	235.7	232.6	323.1	49.1	588.7	246.9	86.2	390.5	113.3	333.8	164.3	375.6	Rv0629c (recD)
720677	0.0	0.0	0.0	0.0	0.0	0.0	0.0	0.0	0.0	0.0	0.0	0.0	Rv0629c (recD)
720718	0.0	6.0	23.1	0.0	12.0	37.1	0.0	0.0	0.0	0.0	0.0	0.0	Rv0629c (recD)
720779	0.0	0.0	0.0	0.0	0.0	0.0	0.0	0.0	0.0	0.0	0.0	0.0	Rv0629c (recD)
721082	56.2	6.0	23.1	16.0	31.1	0.0	0.0	0.0	7.0	0.0	10.0	0.0	Rv0629c (recD)
721240	9.0	26.1	47.2	16.0	50.1	56.2	104.2	29.1	30.1	0.0	0.0	0.0	Rv0629c (recD)
721319	0.0	0.0	0.0	0.0	0.0	0.0	0.0	0.0	0.0	0.0	0.0	0.0	Rv0629c (recD)
721389	103.3	59.2	71.3	33.1	69.2	37.1	24.1	194.7	258.7	24.1	0.0	0.0	Rv0629c (recD)
721401	37.1	132.4	65.2	33.1	107.3	151.5	67.2	14.1	22.1	30.1	0.0	22.0	Rv0629c (recD)
721419	113.3	112.3	71.3	16.0	50.1	37.1	43.1	29.1	60.2	6.0	0.0	22.0	Rv0629c (recD)
721562	0.0	0.0	0.0	0.0	0.0	0.0	0.0	0.0	0.0	0.0	0.0	0.0	Rv0629c (recD)
721583	0.0	0.0	0.0	0.0	0.0	0.0	0.0	0.0	0.0	0.0	0.0	0.0	Rv0629c (recD)
721871	113.3	298.8	65.2	49.1	31.1	56.2	6.0	0.0	0.0	6.0	0.0	22.0	Rv0630c (recB)
721904	0.0	26.1	29.1	49.1	18.1	0.0	80.2	14.1	45.1	0.0	41.1	0.0	Rv0630c (recB)
721949	28.1	0.0	17.1	0.0	37.1	0.0	6.0	74.3	0.0	0.0	0.0	0.0	Rv0630c (recB)
721970	0.0	0.0	0.0	0.0	0.0	0.0	0.0	0.0	0.0	0.0	0.0	0.0	Rv0630c (recB)
722012	0.0	0.0	0.0	0.0	0.0	0.0	0.0	0.0	0.0	0.0	0.0	0.0	Rv0630c (recB)
722048	37.1	0.0	0.0	0.0	0.0	0.0	0.0	0.0	0.0	0.0	0.0	0.0	Rv0630c (recB)
722063	28.1	33.1	53.2	33.1	31.1	18.1	6.0	164.6	166.4	74.2	71.1	176.3	Rv0630c (recB)
722077	0.0	0.0	0.0	0.0	0.0	0.0	0.0	0.0	0.0	0.0	0.0	0.0	Rv0630c (recB)
722111	0.0	39.1	0.0	0.0	0.0	0.0	0.0	0.0	30.1	18.0	0.0	0.0	Rv0630c (recB)
722162	0.0	53.1	35.1	33.1	18.1	37.1	12.0	0.0	0.0	24.1	20.0	0.0	Rv0630c (recB)
722675	0.0	6.0	0.0	0.0	0.0	0.0	0.0	0.0	0.0	0.0	0.0	0.0	Rv0630c (recB)
722737	0.0	0.0	0.0	0.0	0.0	0.0	0.0	0.0	0.0	0.0	0.0	0.0	Rv0630c (recB)
722859	9.0	106.3	119.4	49.1	107.3	56.2	6.0	59.2	30.1	136.3	51.1	0.0	Rv0630c (recB)
722872	0.0	19.1	0.0	0.0	0.0	0.0	0.0	0.0	0.0	0.0	0.0	0.0	Rv0630c (recB)
722979	0.0	6.0	0.0	0.0	0.0	0.0	0.0	0.0	0.0	0.0	0.0	0.0	Rv0630c (recB)
722990	197.6	139.4	77.3	264.4	145.4	132.5	18.0	194.7	53.1	191.5	442.9	0.0	Rv0630c (recB)
723080	160.5	172.5	214.8	99.2	113.3	151.5	43.1	209.8	106.3	228.6	0.0	0.0	Rv0630c (recB)
723107	37.1	26.1	113.4	33.1	107.3	56.2	98.2	104.4	22.1	12.0	267.6	0.0	Rv0630c (recB)
723158	160.5	139.4	149.5	115.2	386.1	285.0	530.2	194.7	91.2	12.0	164.3	66.1	Rv0630c (recB)
723665	150.4	119.3	95.3	115.2	208.6	265.9	289.6	676.6	15.0	74.2	82.2	66.1	Rv0630c (recB)
723793	0.0	0.0	0.0	0.0	6.0	0.0	0.0	14.1	0.0	0.0	0.0	0.0	Rv0630c (recB)
723872	9.0	33.1	5.0	0.0	0.0	0.0	0.0	0.0	0.0	0.0	0.0	0.0	Rv0630c (recB)
724067	28.1	46.1	5.0	16.0	82.2	37.1	73.2	14.1	15.0	49.1	226.5	0.0	Rv0630c (recB)
724100	329.9	558.5	406.4	181.3	480.4	360.3	524.2	827.1	326.8	396.0	545.1	265.4	Rv0630c (recB)
724130	141.4	372.0	232.8	165.3	170.5	341.2	154.3	315.2	418.1	421.0	51.1	530.8	Rv0630c (recB)
724179	84.2	6.0	47.2	99.2	56.2	0.0	0.0	59.2	98.3	6.0	0.0	0.0	Rv0630c (recB)
724218	359.0	238.7	232.8	66.1	151.4	132.5	117.3	44.2	151.4	204.5	113.2	22.0	Rv0630c (recB)
724493	37.1	0.0	0.0	16.0	6.0	37.1	0.0	0.0	0.0	0.0	0.0	0.0	Rv0630c (recB)
724538	65.2	139.4	65.2	33.1	101.3	151.5	814.8	300.1	227.6	30.1	92.2	0.0	Rv0630c (recB)
724572	179.5	53.1	59.2	33.1	50.1	113.4	36.1	360.4	7.0	43.1	51.1	88.1	Rv0630c (recB)
724786	292.8	318.9	250.9	231.4	189.5	285.0	654.5	736.8	136.3	259.6	586.2	663.0	Rv0630c (recB)
724831	188.5	146.4	262.9	99.2	145.4	170.6	184.4	224.8	98.3	74.2	246.5	22.0	Rv0630c (recB)
724904	47.1	6.0	5.0	0.0	37.1	18.1	129.3	14.1	0.0	55.1	10.0	22.0	Rv0630c (recB)
724938	28.1	6.0	35.1	99.2	25.1	0.0	12.0	0.0	15.0	12.0	0.0	0.0	Rv0630c (recB)
725052	18.1	0.0	5.0	0.0	0.0	18.1	36.1	0.0	0.0	0.0	0.0	0.0	Rv0631c (recC)
725073	0.0	0.0	5.0	0.0	0.0	0.0	0.0	0.0	30.1	0.0	0.0	0.0	Rv0631c (recC)
725230	0.0	0.0	0.0	0.0	0.0	0.0	0.0	0.0	0.0	0.0	0.0	0.0	Rv0631c (recC)
725317	0.0	0.0	0.0	33.1	0.0	18.1	0.0	0.0	0.0	0.0	10.0	0.0	Rv0631c (recC)
725340	131.4	119.3	220.8	99.2	246.7	170.6	141.3	164.6	129.3	228.6	82.2	287.4	Rv0631c (recC)
725456	28.1	6.0	77.3	0.0	18.1	0.0	0.0	0.0	0.0	0.0	0.0	22.0	Rv0631c (recC)
725506	9.0	26.1	5.0	33.1	69.2	18.1	0.0	0.0	15.0	30.1	0.0	0.0	Rv0631c (recC)
725814	0.0	0.0	0.0	0.0	0.0	0.0	0.0	0.0	0.0	0.0	0.0	0.0	Rv0631c (recC)
725854	0.0	0.0	0.0	0.0	0.0	0.0	0.0	0.0	0.0	0.0	0.0	0.0	Rv0631c (recC)
726211	9.0	39.1	5.0	0.0	25.1	0.0	0.0	0.0	15.0	0.0	10.0	0.0	Rv0631c (recC)
726243	0.0	0.0	0.0	0.0	18.1	0.0	0.0	0.0	0.0	0.0	0.0	0.0	Rv0631c (recC)
726590	349.0	205.6	191.7	198.3	354.0	113.4	123.3	285.1	318.8	74.2	20.0	0.0	Rv0631c (recC)
726758	0.0	0.0	0.0	0.0	0.0	0.0	0.0	0.0	0.0	0.0	0.0	0.0	Rv0631c (recC)
726856	9.0	0.0	17.1	0.0	0.0	37.1	0.0	0.0	7.0	0.0	0.0	0.0	Rv0631c (recC)
727162	575.6	551.5	569.0	280.5	581.7	608.2	1271.8	405.5	106.3	179.4	143.3	419.6	Rv0631c (recC)
727319	150.4	172.5	214.8	99.2	233.7	170.6	252.6	89.3	174.4	123.3	185.4	463.7	Rv0631c (recC)
727864	235.7	33.1	95.3	66.1	37.1	170.6	67.2	224.8	7.0	37.1	226.5	220.3	Rv0631c (recC)
727884	0.0	0.0	0.0	0.0	0.0	0.0	0.0	0.0	0.0	0.0	0.0	0.0	Rv0631c (recC)
727903	28.1	26.1	5.0	33.1	0.0	37.1	104.2	0.0	0.0	0.0	0.0	0.0	Rv0631c (recC)
728322	0.0	46.1	11.0	16.0	88.3	18.1	0.0	0.0	0.0	0.0	0.0	0.0	
728362	235.7	106.3	65.2	33.1	44.1	132.5	80.2	119.5	220.6	173.4	10.0	0.0	
728395	18.1	13.0	0.0	0.0	0.0	37.1	0.0	0.0	0.0	24.1	10.0	0.0	
728405	0.0	0.0	0.0	0.0	0.0	0.0	0.0	0.0	0.0	0.0	0.0	0.0	
728440	37.1	13.0	95.3	0.0	6.0	18.1	0.0	0.0	45.1	0.0	20.0	0.0	
728543	169.5	258.7	335.2	412.7	321.9	227.8	160.4	330.2	151.4	383.9	20.0	0.0	
728587	415.2	126.3	371.3	280.5	252.7	285.0	166.4	59.2	341.9	402.0	525.1	66.1	Rv0632c (echA3)
728607	18.1	0.0	17.1	0.0	18.1	0.0	92.2	119.5	7.0	6.0	0.0	0.0	Rv0632c (echA3)
728759	9.0	0.0	0.0	0.0	44.1	0.0	0.0	0.0	0.0	6.0	0.0	0.0	Rv0632c (echA3)
728821	122.3	278.8	299.1	66.1	271.8	227.8	73.2	29.1	227.6	526.3	82.2	198.3	Rv0632c (echA3)
728856	0.0	26.1	0.0	49.1	0.0	18.1	6.0	0.0	15.0	0.0	0.0	0.0	Rv0632c (echA3)
728866	0.0	33.1	5.0	0.0	0.0	18.1	0.0	44.2	0.0	0.0	0.0	0.0	Rv0632c (echA3)
728911	1218.4	858.3	868.0	396.7	986.8	969.4	1067.4	1083.1	706.8	433.1	679.4	729.1	Rv0632c (echA3)
729007	0.0	0.0	0.0	0.0	0.0	0.0	0.0	0.0	0.0	0.0	0.0	0.0	Rv0632c (echA3)
729022	0.0	6.0	0.0	16.0	6.0	0.0	0.0	0.0	7.0	0.0	0.0	0.0	Rv0632c (echA3)
729111	122.3	92.3	71.3	16.0	69.2	94.3	0.0	14.1	15.0	0.0	61.1	0.0	Rv0632c (echA3)
729122	0.0	0.0	0.0	0.0	0.0	0.0	0.0	0.0	0.0	0.0	0.0	0.0	Rv0632c (echA3)
729230	850.4	1157.2	490.7	214.4	702.0	551.0	543.2	556.1	197.5	687.7	463.0	287.4	Rv0632c (echA3)
729260	0.0	0.0	0.0	0.0	0.0	0.0	0.0	0.0	0.0	0.0	0.0	0.0	Rv0632c (echA3)
729262	821.3	824.3	670.4	1586.7	879.5	912.2	635.4	571.2	494.3	477.2	154.3	419.6	Rv0632c (echA3)
729331	9.0	19.1	35.1	49.1	31.1	0.0	0.0	0.0	0.0	24.1	10.0	0.0	Rv0633c (-)
729342	0.0	0.0	0.0	0.0	0.0	0.0	0.0	0.0	0.0	0.0	0.0	0.0	Rv0633c (-)
729502	0.0	0.0	0.0	0.0	0.0	0.0	0.0	0.0	0.0	0.0	0.0	0.0	Rv0633c (-)
729511	329.9	445.2	472.7	578.0	625.8	379.3	506.1	375.4	212.5	377.9	154.3	1614.4	Rv0633c (-)
729524	585.7	152.4	293.0	544.9	208.6	208.7	6.0	44.2	212.5	644.6	71.1	132.2	Rv0633c (-)
729528	273.8	192.5	311.1	181.3	309.9	227.8	178.4	179.7	159.4	607.5	123.3	574.9	Rv0633c (-)
729694	679.9	824.3	807.8	941.6	841.4	836.0	727.6	751.8	456.2	446.1	400.8	353.5	Rv0633c (-)
729697	377.1	372.0	454.6	214.4	423.2	265.9	123.3	315.2	288.7	427.0	195.4	309.5	Rv0633c (-)
729841	0.0	0.0	0.0	0.0	0.0	0.0	0.0	0.0	0.0	0.0	0.0	0.0	Rv0633c (-)
729862	113.3	212.6	202.7	264.4	183.5	151.5	154.3	14.1	30.1	24.1	0.0	22.0	Rv0633c (-)
729907	359.0	126.3	220.8	99.2	214.6	208.7	104.2	209.8	326.8	296.7	123.3	0.0	Rv0633c (-)
729936	320.9	146.4	161.6	148.2	119.3	94.3	18.0	59.2	53.1	86.2	0.0	22.0	Rv0633c (-)
729977	765.2	278.8	262.9	346.6	398.1	246.9	252.6	601.3	174.4	315.8	82.2	796.2	Rv0633c (-)
729991	368.0	472.3	478.7	280.5	455.3	265.9	36.1	360.4	509.3	68.2	298.6	22.0	Rv0633c (-)
730175	169.5	199.5	250.9	429.7	258.7	285.0	18.0	315.2	265.7	259.6	123.3	0.0	
730177	292.8	525.4	532.9	363.6	392.1	436.6	215.5	270.0	242.6	718.8	926.9	1061.6	
730204	0.0	0.0	0.0	0.0	0.0	0.0	0.0	0.0	0.0	6.0	0.0	0.0	
730369	84.2	179.5	244.9	181.3	227.7	170.6	493.1	224.8	212.5	92.2	102.2	0.0	Rv0634c (-)
730375	113.3	165.5	185.7	49.1	132.4	151.5	135.3	89.3	144.4	265.7	51.1	950.4	Rv0634c (-)
730423	377.1	392.1	329.2	429.7	328.9	379.3	530.2	631.4	547.4	576.4	185.4	132.2	Rv0634c (-)
730486	368.0	325.9	394.4	280.5	271.8	285.0	1129.5	706.7	311.8	191.5	411.9	441.7	Rv0634c (-)
730542	481.4	738.0	634.2	412.7	348.0	551.0	271.6	74.3	623.6	402.0	514.1	1215.8	Rv0634c (-)
730575	28.1	26.1	71.3	165.3	6.0	37.1	6.0	14.1	30.1	86.2	20.0	0.0	Rv0634c (-)
730598	141.4	225.6	161.6	148.2	233.7	323.1	271.6	29.1	212.5	68.2	133.3	44.1	Rv0634c (-)
730740	0.0	0.0	17.1	0.0	0.0	18.1	0.0	14.1	0.0	0.0	0.0	0.0	Rv0634c (-)
730842	169.5	192.5	161.6	66.1	195.6	94.3	6.0	89.3	83.2	222.5	92.2	44.1	Rv0634c (-)
730850	9.0	13.0	83.3	115.2	69.2	0.0	0.0	0.0	68.2	204.5	10.0	0.0	Rv0634c (-)
730891	113.3	132.4	131.5	33.1	132.4	170.6	221.5	270.0	151.4	30.1	10.0	22.0	Rv0634c (-)
730942	0.0	19.1	0.0	0.0	44.1	0.0	6.0	14.1	7.0	0.0	0.0	0.0	Rv0634c (-)
731017	301.9	298.8	365.3	214.4	246.7	493.8	197.4	315.2	905.3	241.6	535.1	552.8	Rv0634c (-)
731047	585.7	917.5	412.4	495.8	709.0	950.4	580.3	932.5	874.2	892.2	679.4	707.1	
731104	103.3	172.5	29.1	0.0	132.4	170.6	24.1	89.3	75.2	197.5	0.0	397.6	
731143	94.3	219.6	11.0	165.3	88.3	170.6	209.5	270.0	75.2	6.0	0.0	0.0	Rv0634A (-)
731174	131.4	112.3	161.6	132.2	157.5	227.8	221.5	74.3	7.0	12.0	10.0	110.2	Rv0634A (-)
731193	0.0	13.0	0.0	0.0	0.0	18.1	0.0	59.2	0.0	0.0	0.0	0.0	Rv0634A (-)
731215	0.0	0.0	0.0	0.0	0.0	0.0	0.0	0.0	0.0	0.0	0.0	0.0	Rv0634A (-)
731280	0.0	0.0	0.0	0.0	0.0	0.0	0.0	0.0	0.0	0.0	0.0	0.0	Rv0634A (-)
731308	84.2	66.2	53.2	16.0	113.3	18.1	43.1	0.0	0.0	0.0	10.0	44.1	Rv0634A (-)
731397	188.5	258.7	196.7	82.1	265.8	285.0	18.0	74.3	166.4	86.2	20.0	44.1	
731446	28.1	53.1	155.5	214.4	208.6	151.5	289.6	104.4	151.4	210.5	10.0	66.1	
731456	0.0	0.0	0.0	0.0	0.0	0.0	0.0	0.0	0.0	0.0	0.0	0.0	
731485	0.0	0.0	0.0	0.0	0.0	0.0	0.0	0.0	0.0	0.0	0.0	0.0	
731504	0.0	0.0	0.0	0.0	0.0	0.0	0.0	0.0	0.0	0.0	0.0	0.0	
731532	0.0	0.0	0.0	0.0	0.0	0.0	0.0	0.0	0.0	0.0	0.0	0.0	
731561	0.0	0.0	0.0	0.0	0.0	0.0	0.0	0.0	0.0	0.0	0.0	0.0	
731599	0.0	33.1	0.0	0.0	0.0	0.0	0.0	0.0	0.0	0.0	0.0	0.0	
731613	0.0	0.0	0.0	0.0	0.0	0.0	0.0	0.0	0.0	0.0	0.0	0.0	
731626	0.0	0.0	0.0	0.0	0.0	0.0	0.0	0.0	0.0	0.0	0.0	0.0	
731642	0.0	0.0	0.0	0.0	0.0	0.0	0.0	0.0	0.0	0.0	0.0	0.0	
731649	0.0	0.0	0.0	0.0	0.0	0.0	0.0	0.0	0.0	0.0	0.0	0.0	
731678	0.0	0.0	0.0	0.0	0.0	0.0	0.0	0.0	0.0	0.0	0.0	0.0	
731701	0.0	0.0	11.0	0.0	0.0	0.0	0.0	0.0	0.0	0.0	0.0	0.0	
731714	0.0	0.0	0.0	0.0	0.0	0.0	0.0	0.0	0.0	0.0	0.0	0.0	
731726	0.0	0.0	0.0	0.0	0.0	0.0	0.0	0.0	0.0	0.0	0.0	0.0	Rv0634B (rpmG2)
731777	0.0	0.0	0.0	0.0	0.0	0.0	0.0	0.0	0.0	0.0	0.0	0.0	Rv0634B (rpmG2)
731781	0.0	0.0	0.0	0.0	0.0	0.0	0.0	0.0	0.0	0.0	0.0	0.0	Rv0634B (rpmG2)
731880	0.0	0.0	0.0	0.0	0.0	0.0	0.0	0.0	0.0	0.0	0.0	0.0	Rv0634B (rpmG2)
731915	65.2	99.3	47.2	198.3	75.2	170.6	18.0	14.1	60.2	74.2	0.0	0.0	
731919	0.0	53.1	0.0	0.0	18.1	0.0	6.0	0.0	0.0	0.0	0.0	0.0	
731926	0.0	0.0	0.0	0.0	0.0	0.0	0.0	0.0	0.0	0.0	0.0	0.0	
731966	0.0	0.0	0.0	0.0	0.0	0.0	0.0	0.0	0.0	0.0	0.0	0.0	Rv0635 (hadA)
731972	0.0	0.0	0.0	0.0	0.0	0.0	0.0	0.0	0.0	0.0	0.0	0.0	Rv0635 (hadA)
731984	0.0	0.0	0.0	0.0	0.0	0.0	0.0	0.0	0.0	0.0	0.0	0.0	Rv0635 (hadA)
732014	0.0	0.0	0.0	0.0	0.0	0.0	0.0	0.0	0.0	0.0	0.0	0.0	Rv0635 (hadA)
732047	0.0	0.0	0.0	0.0	0.0	0.0	0.0	0.0	0.0	0.0	0.0	0.0	Rv0635 (hadA)
732080	0.0	0.0	0.0	0.0	0.0	0.0	0.0	0.0	0.0	0.0	0.0	0.0	Rv0635 (hadA)
732082	0.0	0.0	0.0	0.0	0.0	0.0	0.0	0.0	0.0	0.0	0.0	0.0	Rv0635 (hadA)
732109	0.0	0.0	0.0	0.0	0.0	0.0	6.0	0.0	0.0	0.0	0.0	0.0	Rv0635 (hadA)
732125	0.0	0.0	0.0	0.0	0.0	0.0	0.0	0.0	0.0	0.0	0.0	0.0	Rv0635 (hadA)
732192	0.0	0.0	0.0	0.0	0.0	0.0	0.0	0.0	0.0	0.0	0.0	0.0	Rv0635 (hadA)
732242	0.0	0.0	0.0	0.0	0.0	0.0	0.0	0.0	0.0	0.0	0.0	0.0	Rv0635 (hadA)
732254	0.0	0.0	0.0	0.0	0.0	0.0	0.0	0.0	0.0	0.0	0.0	0.0	Rv0635 (hadA)
732347	0.0	0.0	0.0	0.0	0.0	0.0	0.0	0.0	0.0	0.0	0.0	0.0	Rv0635 (hadA)
732349	0.0	0.0	0.0	0.0	0.0	0.0	0.0	0.0	0.0	0.0	0.0	0.0	Rv0635 (hadA)
732453	0.0	0.0	0.0	0.0	0.0	0.0	0.0	0.0	0.0	0.0	0.0	0.0	Rv0636 (hadB)
732483	0.0	0.0	0.0	0.0	0.0	0.0	0.0	0.0	0.0	0.0	0.0	0.0	Rv0636 (hadB)
732600	0.0	0.0	0.0	16.0	0.0	0.0	0.0	0.0	0.0	0.0	0.0	0.0	Rv0636 (hadB)
732642	0.0	0.0	0.0	0.0	0.0	0.0	0.0	0.0	0.0	0.0	0.0	0.0	Rv0636 (hadB)
732767	0.0	0.0	0.0	0.0	0.0	0.0	0.0	0.0	0.0	0.0	0.0	0.0	Rv0636 (hadB)
732770	0.0	0.0	0.0	0.0	0.0	0.0	0.0	0.0	0.0	0.0	0.0	0.0	Rv0636 (hadB)
732817	0.0	0.0	0.0	0.0	0.0	0.0	0.0	0.0	0.0	0.0	0.0	0.0	Rv0636 (hadB)
732822	122.3	0.0	0.0	0.0	31.1	37.1	0.0	0.0	0.0	0.0	0.0	0.0	Rv0636 (hadB)
732827	0.0	0.0	0.0	0.0	0.0	0.0	0.0	0.0	0.0	0.0	0.0	0.0	
732845	0.0	0.0	0.0	0.0	0.0	0.0	0.0	0.0	0.0	0.0	0.0	0.0	Rv0637 (hadC)
732867	0.0	0.0	0.0	0.0	0.0	0.0	0.0	0.0	0.0	0.0	0.0	0.0	Rv0637 (hadC)
732876	0.0	0.0	0.0	0.0	0.0	0.0	0.0	0.0	0.0	0.0	0.0	0.0	Rv0637 (hadC)
732975	0.0	0.0	0.0	0.0	0.0	0.0	0.0	0.0	0.0	0.0	0.0	0.0	Rv0637 (hadC)
733023	0.0	0.0	0.0	0.0	0.0	0.0	0.0	0.0	0.0	0.0	0.0	0.0	Rv0637 (hadC)
733193	0.0	0.0	0.0	0.0	0.0	18.1	0.0	0.0	0.0	0.0	0.0	0.0	Rv0637 (hadC)
733242	0.0	0.0	0.0	0.0	0.0	0.0	0.0	0.0	0.0	0.0	0.0	0.0	Rv0637 (hadC)
733326	56.2	13.0	23.1	0.0	6.0	56.2	0.0	44.2	15.0	0.0	20.0	0.0	Rv0637 (hadC)
733330	169.5	252.7	191.7	495.8	233.7	189.7	209.5	480.8	204.5	154.4	102.2	220.3	
733354	594.7	585.6	526.9	892.5	810.3	893.2	1110.5	1473.6	814.1	383.9	576.2	1105.7	
733481	0.0	0.0	0.0	0.0	0.0	0.0	0.0	0.0	0.0	0.0	0.0	0.0	
733534	0.0	6.0	0.0	0.0	0.0	0.0	0.0	0.0	0.0	0.0	0.0	0.0	
733655	472.3	531.5	353.2	776.3	531.5	436.6	338.8	405.5	791.0	346.8	566.2	508.8	
733659	688.9	951.6	970.4	859.4	873.5	797.8	1018.3	962.6	1094.8	452.1	318.7	862.3	
733715	150.4	79.2	41.1	148.2	132.4	113.4	172.4	209.8	189.5	49.1	215.5	66.1	
733719	197.6	311.9	238.8	478.8	265.8	341.2	295.7	390.5	250.6	185.5	113.2	530.8	
733722	0.0	39.1	29.1	66.1	25.1	18.1	73.2	89.3	22.1	0.0	597.3	0.0	
733774	0.0	0.0	0.0	0.0	0.0	0.0	0.0	0.0	0.0	0.0	0.0	0.0	Rv0638 (secE1)
733946	0.0	0.0	0.0	0.0	0.0	0.0	0.0	0.0	0.0	0.0	0.0	0.0	Rv0638 (secE1)
734015	0.0	0.0	0.0	0.0	0.0	0.0	0.0	0.0	0.0	0.0	0.0	0.0	Rv0638 (secE1)
734036	0.0	0.0	0.0	0.0	0.0	0.0	0.0	0.0	0.0	0.0	0.0	0.0	Rv0638 (secE1)
734055	0.0	0.0	0.0	0.0	0.0	0.0	0.0	0.0	0.0	0.0	0.0	0.0	Rv0638 (secE1)
734061	0.0	0.0	0.0	0.0	0.0	0.0	0.0	0.0	0.0	0.0	0.0	0.0	Rv0638 (secE1)
734095	0.0	0.0	0.0	0.0	0.0	0.0	0.0	0.0	0.0	0.0	0.0	0.0	Rv0638 (secE1)
734123	0.0	0.0	0.0	0.0	0.0	0.0	0.0	0.0	0.0	0.0	0.0	0.0	Rv0638 (secE1)
734127	0.0	0.0	0.0	0.0	0.0	0.0	0.0	0.0	0.0	0.0	0.0	0.0	Rv0638 (secE1)
734262	0.0	0.0	0.0	0.0	0.0	0.0	0.0	0.0	0.0	0.0	0.0	0.0	Rv0639 (nusG)
734303	0.0	0.0	0.0	0.0	0.0	0.0	0.0	0.0	0.0	0.0	0.0	0.0	Rv0639 (nusG)
734404	0.0	0.0	0.0	0.0	0.0	0.0	0.0	0.0	0.0	0.0	0.0	0.0	Rv0639 (nusG)
734419	0.0	0.0	0.0	0.0	0.0	0.0	0.0	0.0	0.0	0.0	0.0	0.0	Rv0639 (nusG)
734428	0.0	0.0	0.0	0.0	0.0	0.0	0.0	0.0	0.0	0.0	0.0	0.0	Rv0639 (nusG)
734488	0.0	0.0	0.0	0.0	0.0	0.0	0.0	0.0	0.0	0.0	0.0	0.0	Rv0639 (nusG)
734562	0.0	0.0	0.0	0.0	0.0	0.0	0.0	0.0	0.0	0.0	0.0	0.0	Rv0639 (nusG)
734578	0.0	0.0	0.0	0.0	0.0	0.0	0.0	0.0	0.0	0.0	0.0	0.0	Rv0639 (nusG)
734628	0.0	0.0	0.0	0.0	0.0	0.0	0.0	0.0	0.0	0.0	0.0	0.0	Rv0639 (nusG)
734783	0.0	0.0	0.0	0.0	0.0	0.0	0.0	0.0	0.0	0.0	0.0	0.0	Rv0639 (nusG)
734809	0.0	0.0	0.0	0.0	0.0	0.0	0.0	0.0	0.0	0.0	0.0	0.0	Rv0639 (nusG)
734828	0.0	0.0	0.0	0.0	0.0	0.0	0.0	0.0	0.0	0.0	0.0	0.0	Rv0639 (nusG)
734971	0.0	19.1	83.3	66.1	18.1	75.3	49.1	14.1	0.0	0.0	0.0	0.0	Rv0639 (nusG)
735154	0.0	0.0	0.0	0.0	0.0	0.0	0.0	0.0	0.0	0.0	0.0	0.0	Rv0640 (rplK)
735211	0.0	0.0	0.0	0.0	0.0	0.0	0.0	0.0	0.0	0.0	0.0	0.0	Rv0640 (rplK)
735222	0.0	0.0	0.0	0.0	0.0	0.0	0.0	0.0	0.0	0.0	0.0	0.0	Rv0640 (rplK)
735270	0.0	0.0	0.0	0.0	0.0	0.0	0.0	0.0	0.0	0.0	0.0	0.0	Rv0640 (rplK)
735420	0.0	0.0	0.0	0.0	0.0	0.0	0.0	0.0	0.0	0.0	0.0	0.0	Rv0640 (rplK)
735451	37.1	19.1	11.0	16.0	94.3	0.0	0.0	0.0	144.4	0.0	10.0	0.0	Rv0640 (rplK)
735459	0.0	0.0	0.0	0.0	0.0	0.0	0.0	0.0	0.0	0.0	0.0	0.0	
735492	273.8	258.7	238.8	165.3	233.7	246.9	412.9	134.5	212.5	327.8	298.6	1658.5	
735505	65.2	39.1	65.2	148.2	63.2	56.2	0.0	0.0	98.3	24.1	10.0	0.0	
735514	0.0	0.0	0.0	0.0	0.0	0.0	0.0	0.0	0.0	0.0	0.0	0.0	
735541	0.0	0.0	0.0	0.0	0.0	0.0	0.0	0.0	0.0	0.0	0.0	0.0	Rv0641 (rplA)
735580	0.0	0.0	0.0	0.0	0.0	0.0	0.0	0.0	0.0	0.0	0.0	0.0	Rv0641 (rplA)
735678	0.0	0.0	0.0	0.0	0.0	0.0	0.0	0.0	0.0	0.0	0.0	0.0	Rv0641 (rplA)
735729	0.0	0.0	0.0	0.0	0.0	0.0	0.0	0.0	0.0	0.0	0.0	0.0	Rv0641 (rplA)
735749	0.0	0.0	0.0	0.0	0.0	0.0	0.0	0.0	0.0	0.0	0.0	0.0	Rv0641 (rplA)
736084	0.0	0.0	0.0	0.0	0.0	0.0	0.0	0.0	0.0	0.0	0.0	0.0	Rv0641 (rplA)
736141	0.0	0.0	0.0	0.0	0.0	0.0	0.0	0.0	0.0	0.0	0.0	0.0	Rv0641 (rplA)
736225	131.4	139.4	119.4	445.7	227.7	208.7	30.1	405.5	151.4	197.5	20.0	110.2	Rv0641 (rplA)
736249	2059.8	1070.9	1359.8	1339.3	1695.9	1063.8	1438.2	1443.4	2769.1	880.2	1586.3	2743.1	
736281	282.8	551.5	640.2	346.6	430.2	455.6	518.2	285.1	509.3	253.6	463.0	242.4	
736302	160.5	46.1	77.3	16.0	164.5	189.7	12.0	164.6	174.4	197.5	41.1	441.7	Rv0642c (mmaA4)
736326	9.0	6.0	11.0	0.0	0.0	18.1	6.0	29.1	7.0	0.0	0.0	0.0	Rv0642c (mmaA4)
736365	0.0	0.0	0.0	0.0	0.0	18.1	0.0	0.0	0.0	0.0	0.0	0.0	Rv0642c (mmaA4)
736386	0.0	0.0	0.0	0.0	6.0	0.0	0.0	0.0	0.0	6.0	0.0	22.0	Rv0642c (mmaA4)
736395	0.0	0.0	0.0	0.0	6.0	18.1	0.0	14.1	0.0	0.0	0.0	0.0	Rv0642c (mmaA4)
736404	0.0	0.0	0.0	0.0	0.0	0.0	6.0	0.0	0.0	0.0	0.0	0.0	Rv0642c (mmaA4)
736441	9.0	0.0	0.0	0.0	0.0	0.0	0.0	0.0	0.0	6.0	0.0	22.0	Rv0642c (mmaA4)
736485	18.1	0.0	5.0	0.0	0.0	0.0	0.0	29.1	0.0	6.0	0.0	0.0	Rv0642c (mmaA4)
736583	0.0	0.0	0.0	0.0	0.0	0.0	0.0	0.0	0.0	0.0	0.0	0.0	Rv0642c (mmaA4)
736636	0.0	0.0	0.0	0.0	6.0	0.0	6.0	0.0	0.0	0.0	0.0	0.0	Rv0642c (mmaA4)
736656	9.0	0.0	0.0	0.0	0.0	0.0	0.0	0.0	0.0	0.0	0.0	22.0	Rv0642c (mmaA4)
736665	0.0	19.1	0.0	0.0	12.0	0.0	0.0	149.6	0.0	0.0	0.0	22.0	Rv0642c (mmaA4)
736740	0.0	0.0	0.0	0.0	0.0	0.0	0.0	0.0	0.0	0.0	0.0	22.0	Rv0642c (mmaA4)
736915	0.0	0.0	0.0	0.0	0.0	0.0	0.0	0.0	0.0	0.0	0.0	0.0	Rv0642c (mmaA4)
737031	0.0	0.0	0.0	0.0	0.0	0.0	12.0	0.0	0.0	0.0	0.0	0.0	Rv0642c (mmaA4)
737070	0.0	0.0	0.0	0.0	0.0	0.0	0.0	0.0	0.0	0.0	0.0	0.0	Rv0642c (mmaA4)
737082	0.0	0.0	0.0	0.0	0.0	0.0	18.0	0.0	0.0	0.0	0.0	0.0	Rv0642c (mmaA4)
737133	0.0	0.0	5.0	0.0	0.0	18.1	0.0	0.0	7.0	6.0	0.0	0.0	Rv0642c (mmaA4)
737179	0.0	0.0	0.0	0.0	0.0	0.0	6.0	0.0	0.0	0.0	0.0	0.0	Rv0642c (mmaA4)
737228	9.0	0.0	0.0	0.0	0.0	18.1	0.0	0.0	0.0	0.0	10.0	0.0	
737248	9.0	0.0	11.0	0.0	69.2	37.1	0.0	0.0	37.1	111.3	0.0	0.0	
737272	207.6	106.3	47.2	165.3	82.2	113.4	388.9	74.3	204.5	265.7	20.0	0.0	Rv0643c (mmaA3)
737305	141.4	59.2	53.2	16.0	56.2	37.1	24.1	164.6	0.0	123.3	246.5	0.0	Rv0643c (mmaA3)
737341	141.4	19.1	0.0	33.1	63.2	56.2	0.0	59.2	45.1	0.0	0.0	0.0	Rv0643c (mmaA3)
737350	245.7	205.6	365.3	214.4	75.2	323.1	67.2	510.9	151.4	105.3	113.2	132.2	Rv0643c (mmaA3)
737359	141.4	86.2	275.0	198.3	277.8	398.4	110.2	134.5	341.9	68.2	41.1	176.3	Rv0643c (mmaA3)
737361	216.6	232.6	232.8	429.7	315.9	379.3	308.7	465.8	182.5	296.7	854.8	22.0	Rv0643c (mmaA3)
737462	0.0	26.1	0.0	0.0	0.0	18.1	0.0	0.0	0.0	0.0	0.0	22.0	Rv0643c (mmaA3)
737468	28.1	26.1	23.1	0.0	0.0	18.1	6.0	0.0	22.1	24.1	0.0	0.0	Rv0643c (mmaA3)
737589	282.8	219.6	149.5	49.1	94.3	56.2	55.1	44.2	144.4	37.1	195.4	397.6	Rv0643c (mmaA3)
737613	509.4	225.6	430.5	132.2	138.4	627.2	154.3	149.6	189.5	532.3	484.0	463.7	Rv0643c (mmaA3)
737671	94.3	126.3	185.7	198.3	132.4	208.7	301.7	330.2	75.2	86.2	20.0	110.2	Rv0643c (mmaA3)
737695	179.5	26.1	47.2	16.0	145.4	113.4	0.0	44.2	7.0	12.0	0.0	0.0	Rv0643c (mmaA3)
737718	0.0	0.0	35.1	82.1	6.0	18.1	24.1	14.1	91.2	0.0	0.0	0.0	Rv0643c (mmaA3)
737733	509.4	132.4	185.7	280.5	113.3	189.7	160.4	44.2	15.0	24.1	0.0	972.5	Rv0643c (mmaA3)
737781	65.2	6.0	5.0	0.0	31.1	18.1	0.0	0.0	0.0	0.0	10.0	0.0	Rv0643c (mmaA3)
737830	103.3	99.3	113.4	49.1	75.2	56.2	6.0	59.2	53.1	185.5	164.3	353.5	Rv0643c (mmaA3)
737878	254.7	46.1	47.2	66.1	82.2	208.7	215.5	164.6	106.3	259.6	92.2	176.3	Rv0643c (mmaA3)
737949	141.4	59.2	83.3	0.0	195.6	227.8	110.2	14.1	37.1	24.1	308.6	44.1	Rv0643c (mmaA3)
737970	387.1	165.5	226.8	99.2	271.8	379.3	135.3	134.5	91.2	315.8	51.1	22.0	Rv0643c (mmaA3)
738025	103.3	53.1	53.2	644.1	63.2	265.9	6.0	74.3	98.3	30.1	61.1	0.0	Rv0643c (mmaA3)
738037	47.1	53.1	173.6	49.1	88.3	417.5	24.1	44.2	311.8	216.5	328.7	287.4	Rv0643c (mmaA3)
738088	113.3	119.3	226.8	148.2	113.3	170.6	6.0	0.0	144.4	780.9	20.0	176.3	Rv0643c (mmaA3)
738143	0.0	19.1	65.2	16.0	0.0	0.0	0.0	0.0	0.0	6.0	0.0	0.0	Rv0643c (mmaA3)
738205	94.3	79.2	155.5	66.1	82.2	170.6	67.2	74.3	113.3	290.7	123.3	66.1	
738277	462.3	212.6	220.8	49.1	214.6	246.9	129.3	89.3	524.3	346.8	215.5	110.2	
738301	103.3	19.1	89.3	33.1	37.1	94.3	24.1	0.0	98.3	92.2	10.0	176.3	Rv0644c (mmaA2)
738334	28.1	53.1	107.4	297.5	18.1	75.3	277.6	315.2	1003.6	0.0	20.0	884.3	Rv0644c (mmaA2)
738370	84.2	132.4	311.1	99.2	88.3	170.6	6.0	89.3	129.3	191.5	339.7	22.0	Rv0644c (mmaA2)
738379	207.6	172.5	220.8	264.4	145.4	208.7	6.0	14.1	204.5	111.3	411.9	22.0	Rv0644c (mmaA2)
738388	708.0	458.3	664.3	1174.0	392.1	436.6	345.8	887.3	1376.5	1189.9	1389.9	220.3	Rv0644c (mmaA2)
738469	622.8	379.0	496.7	511.9	354.0	570.0	530.2	947.6	1285.3	644.6	586.2	44.1	Rv0644c (mmaA2)
738907	802.3	492.3	760.7	396.7	474.4	474.7	555.2	887.3	486.2	935.3	1647.5	0.0	Rv0644c (mmaA2)
738953	0.0	0.0	0.0	0.0	0.0	0.0	0.0	0.0	0.0	0.0	0.0	0.0	Rv0644c (mmaA2)
738984	566.6	492.3	472.7	644.1	354.0	455.6	363.8	541.0	539.4	272.7	277.6	88.1	Rv0644c (mmaA2)
739066	254.7	172.5	311.1	644.1	170.5	360.3	289.6	149.6	418.1	508.2	1988.2	397.6	Rv0644c (mmaA2)
739117	953.7	658.8	682.4	611.0	670.9	1006.6	950.1	450.7	1422.6	972.4	1916.0	818.2	Rv0644c (mmaA2)
739149	94.3	39.1	95.3	16.0	12.0	94.3	12.0	239.9	60.2	6.0	607.3	0.0	Rv0644c (mmaA2)
739170	793.2	858.3	1461.1	743.2	765.2	1063.8	1277.9	375.4	1194.0	600.5	1812.8	353.5	
739188	197.6	199.5	256.9	330.6	119.3	323.1	277.6	300.1	729.9	433.1	61.1	88.1	
739256	0.0	33.1	23.1	0.0	0.0	56.2	0.0	0.0	151.4	6.0	20.0	22.0	
739263	94.3	205.6	244.9	379.6	145.4	189.7	6.0	209.8	388.0	333.8	123.3	88.1	
739279	113.3	86.2	77.3	231.4	37.1	75.3	80.2	0.0	159.4	148.4	10.0	0.0	
739316	840.4	419.1	353.2	165.3	145.4	208.7	369.8	526.0	463.2	818.0	689.4	1127.7	
739331	500.4	252.7	185.7	511.9	303.9	341.2	36.1	29.1	555.4	440.1	720.5	441.7	Rv0645c (mmaA1)
739363	2248.4	2262.2	2173.6	2264.8	2310.7	1330.7	1024.3	902.4	1673.3	1047.6	2533.3	862.3	Rv0645c (mmaA1)
739400	840.4	631.7	646.3	644.1	499.4	474.7	475.1	601.3	1414.6	892.2	1534.2	309.5	Rv0645c (mmaA1)
739418	1671.7	1190.3	1670.9	1421.4	1120.2	1178.2	1030.3	1022.9	2989.6	2578.3	1647.5	972.5	Rv0645c (mmaA1)
739435	122.3	86.2	35.1	16.0	75.2	94.3	6.0	14.1	98.3	123.3	30.1	331.5	Rv0645c (mmaA1)
739465	1162.3	1057.9	1071.8	710.2	1082.1	931.3	1209.7	1098.1	2404.1	2126.2	2316.9	1769.6	Rv0645c (mmaA1)
739499	1350.8	1517.2	1880.6	1273.1	1613.7	1444.1	944.1	1398.3	2967.6	1332.3	2306.8	2410.6	Rv0645c (mmaA1)
739679	169.5	225.6	113.4	148.2	157.5	113.4	18.0	29.1	258.7	333.8	308.6	0.0	Rv0645c (mmaA1)
739699	821.3	858.3	706.5	495.8	866.5	893.2	938.1	1053.0	1947.0	1022.5	1215.6	331.5	Rv0645c (mmaA1)
739730	103.3	199.5	329.2	82.1	119.3	208.7	314.7	119.5	144.4	495.2	215.5	796.2	Rv0645c (mmaA1)
739754	310.9	252.7	244.9	247.4	405.2	246.9	506.1	255.0	410.0	545.3	226.5	220.3	Rv0645c (mmaA1)
739895	528.5	472.3	353.2	181.3	581.7	265.9	654.5	134.5	768.0	489.2	566.2	154.2	Rv0645c (mmaA1)
739937	1114.2	1030.8	1388.9	148.2	967.8	778.8	666.5	977.7	2548.5	867.1	2070.3	1835.7	Rv0645c (mmaA1)
739990	415.2	372.0	484.7	264.4	246.7	512.8	592.3	360.4	874.2	917.2	431.9	1215.8	Rv0645c (mmaA1)
740067	254.7	285.8	256.9	49.1	258.7	227.8	61.1	0.0	380.0	247.6	164.3	0.0	Rv0645c (mmaA1)
740084	37.1	59.2	23.1	0.0	18.1	0.0	6.0	0.0	22.1	80.2	0.0	44.1	Rv0645c (mmaA1)
740096	292.8	192.5	71.3	313.5	119.3	132.5	215.5	224.8	364.9	154.4	318.7	0.0	Rv0645c (mmaA1)
740147	150.4	92.3	107.4	66.1	157.5	113.4	49.1	44.2	220.6	37.1	10.0	419.6	Rv0645c (mmaA1)
740168	651.8	677.9	975.4	544.9	588.7	912.2	363.8	616.3	1628.2	954.3	823.7	2145.2	Rv0645c (mmaA1)
740171	547.5	658.8	1029.6	1289.2	948.7	797.8	777.7	1143.3	1802.6	1518.7	958.0	1215.8	Rv0645c (mmaA1)
740190	56.2	139.4	119.4	363.6	157.5	132.5	55.1	89.3	98.3	43.1	246.5	66.1	Rv0645c (mmaA1)
740216	500.4	379.0	502.8	280.5	398.1	436.6	388.9	315.2	463.2	501.2	431.9	88.1	
740439	9.0	13.0	23.1	33.1	101.3	56.2	406.9	89.3	0.0	117.3	10.0	0.0	Rv0646c (lipG)
740465	0.0	19.1	47.2	33.1	50.1	56.2	0.0	0.0	37.1	117.3	0.0	0.0	Rv0646c (lipG)
740514	84.2	119.3	35.1	82.1	164.5	75.3	141.3	255.0	75.2	12.0	41.1	0.0	Rv0646c (lipG)
740537	131.4	6.0	59.2	49.1	113.3	37.1	6.0	14.1	0.0	0.0	0.0	132.2	Rv0646c (lipG)
740559	103.3	59.2	17.1	0.0	44.1	37.1	49.1	29.1	7.0	18.0	102.2	0.0	Rv0646c (lipG)
740856	169.5	359.0	220.8	82.1	277.8	265.9	197.4	194.7	129.3	340.8	195.4	242.4	Rv0646c (lipG)
740967	18.1	26.1	5.0	0.0	37.1	0.0	0.0	0.0	75.2	18.0	0.0	0.0	Rv0646c (lipG)
741093	538.5	638.7	694.4	694.2	727.1	950.4	1561.5	1188.5	821.1	1177.9	1348.8	1017.5	Rv0646c (lipG)
741096	169.5	325.9	244.9	363.6	265.8	208.7	12.0	59.2	441.1	253.6	226.5	0.0	Rv0646c (lipG)
741130	0.0	0.0	0.0	0.0	0.0	0.0	0.0	0.0	0.0	0.0	0.0	0.0	Rv0646c (lipG)
741155	349.0	99.3	196.7	165.3	94.3	246.9	123.3	224.8	159.4	576.4	494.0	88.1	Rv0647c (-)
741212	0.0	0.0	0.0	0.0	0.0	0.0	0.0	0.0	0.0	0.0	0.0	0.0	Rv0647c (-)
741269	0.0	0.0	5.0	0.0	0.0	0.0	0.0	0.0	0.0	0.0	0.0	0.0	Rv0647c (-)
741281	0.0	0.0	0.0	0.0	0.0	0.0	0.0	0.0	0.0	0.0	0.0	0.0	Rv0647c (-)
741332	0.0	0.0	0.0	0.0	0.0	0.0	0.0	0.0	0.0	0.0	0.0	0.0	Rv0647c (-)
741374	0.0	0.0	0.0	0.0	0.0	0.0	0.0	0.0	0.0	0.0	0.0	0.0	Rv0647c (-)
741527	0.0	0.0	0.0	0.0	0.0	0.0	0.0	0.0	0.0	0.0	0.0	0.0	Rv0647c (-)
741544	0.0	0.0	0.0	0.0	0.0	0.0	0.0	0.0	0.0	0.0	0.0	0.0	Rv0647c (-)
741620	0.0	0.0	0.0	0.0	0.0	0.0	0.0	0.0	0.0	0.0	0.0	0.0	Rv0647c (-)
741853	0.0	0.0	0.0	0.0	0.0	0.0	0.0	0.0	0.0	0.0	0.0	0.0	Rv0647c (-)
742088	0.0	0.0	0.0	0.0	0.0	0.0	0.0	0.0	0.0	0.0	0.0	0.0	Rv0647c (-)
742301	0.0	0.0	0.0	0.0	0.0	0.0	0.0	0.0	0.0	0.0	0.0	0.0	Rv0647c (-)
742456	0.0	0.0	0.0	0.0	0.0	0.0	0.0	0.0	0.0	0.0	0.0	0.0	Rv0647c (-)
742565	0.0	0.0	5.0	0.0	0.0	18.1	12.0	209.8	136.3	0.0	0.0	0.0	Rv0647c (-)
742583	415.2	598.6	502.8	495.8	328.9	417.5	487.1	736.8	273.7	290.7	339.7	685.0	Rv0647c (-)
742621	254.7	345.9	359.3	264.4	436.3	227.8	345.8	360.4	189.5	364.9	308.6	353.5	
742644	9.0	46.1	41.1	33.1	6.0	113.4	117.3	29.1	106.3	160.4	123.3	0.0	
742656	0.0	13.0	0.0	0.0	0.0	18.1	0.0	0.0	0.0	0.0	0.0	0.0	
742664	47.1	106.3	191.7	82.1	69.2	189.7	369.8	59.2	159.4	136.3	123.3	707.1	
742715	0.0	0.0	0.0	0.0	0.0	0.0	0.0	0.0	0.0	0.0	0.0	0.0	
742737	131.4	165.5	89.3	16.0	119.3	113.4	55.1	330.2	106.3	24.1	20.0	0.0	Rv0648 (-)
742966	18.1	0.0	0.0	181.3	119.3	56.2	43.1	0.0	37.1	123.3	41.1	0.0	Rv0648 (-)
743034	556.6	924.5	532.9	445.7	594.7	721.6	764.7	857.2	524.3	755.9	771.6	66.1	Rv0648 (-)
743049	320.9	399.1	220.8	445.7	239.7	398.4	721.6	736.8	151.4	309.8	205.4	685.0	Rv0648 (-)
743109	169.5	458.3	226.8	511.9	493.4	360.3	215.5	119.5	166.4	433.1	1215.6	287.4	Rv0648 (-)
743178	566.6	331.9	220.8	892.5	442.3	341.2	375.8	239.9	68.2	346.8	1060.2	287.4	Rv0648 (-)
743232	310.9	39.1	29.1	16.0	151.4	0.0	6.0	29.1	68.2	98.2	71.1	22.0	Rv0648 (-)
743349	491.4	205.6	430.5	511.9	569.6	398.4	351.8	405.5	318.8	631.5	566.2	0.0	Rv0648 (-)
743370	708.0	964.6	922.2	809.4	822.4	816.9	660.5	1398.3	258.7	824.0	1029.2	1393.1	Rv0648 (-)
743466	0.0	0.0	0.0	0.0	0.0	0.0	0.0	0.0	0.0	0.0	0.0	0.0	Rv0648 (-)
743508	113.3	112.3	125.4	33.1	208.6	323.1	129.3	104.4	30.1	148.4	61.1	132.2	Rv0648 (-)
743556	566.6	878.4	940.3	842.4	828.4	797.8	832.9	1473.6	189.5	836.0	504.1	1725.6	Rv0648 (-)
743850	0.0	0.0	5.0	0.0	37.1	0.0	0.0	0.0	0.0	0.0	0.0	0.0	Rv0648 (-)
743893	75.2	185.5	137.5	429.7	170.5	151.5	55.1	164.6	60.2	30.1	411.9	110.2	Rv0648 (-)
743922	18.1	33.1	0.0	33.1	18.1	37.1	18.0	510.9	0.0	18.0	349.7	0.0	Rv0648 (-)
744007	0.0	0.0	0.0	0.0	0.0	0.0	0.0	0.0	0.0	0.0	0.0	0.0	Rv0648 (-)
744027	0.0	0.0	0.0	0.0	37.1	37.1	0.0	0.0	0.0	0.0	0.0	0.0	Rv0648 (-)
744036	141.4	126.3	137.5	181.3	119.3	113.4	12.0	14.1	0.0	173.4	51.1	309.5	Rv0648 (-)
744076	415.2	618.7	807.8	677.1	765.2	759.7	512.1	345.3	197.5	1215.0	380.8	2079.1	Rv0648 (-)
744132	56.2	13.0	23.1	115.2	6.0	18.1	0.0	0.0	22.1	111.3	0.0	0.0	Rv0648 (-)
744192	9.0	13.0	41.1	132.2	31.1	0.0	6.0	149.6	0.0	0.0	0.0	110.2	Rv0648 (-)
744304	0.0	0.0	0.0	0.0	0.0	0.0	0.0	0.0	0.0	0.0	0.0	0.0	Rv0648 (-)
744429	207.6	232.6	244.9	198.3	348.0	189.7	623.4	224.8	144.4	265.7	61.1	242.4	Rv0648 (-)
744463	0.0	13.0	11.0	0.0	12.0	37.1	0.0	0.0	0.0	0.0	0.0	22.0	Rv0648 (-)
744612	0.0	0.0	0.0	0.0	0.0	0.0	0.0	0.0	0.0	0.0	0.0	0.0	Rv0648 (-)
744720	263.7	232.6	131.5	264.4	145.4	170.6	221.5	239.9	151.4	117.3	287.6	530.8	Rv0648 (-)
745158	0.0	0.0	17.1	0.0	0.0	0.0	0.0	0.0	0.0	0.0	0.0	0.0	Rv0648 (-)
745459	150.4	318.9	281.0	231.4	214.6	323.1	178.4	420.6	98.3	86.2	328.7	1083.6	Rv0648 (-)
745542	28.1	6.0	35.1	0.0	25.1	18.1	6.0	0.0	7.0	0.0	0.0	0.0	Rv0648 (-)
745586	28.1	79.2	59.2	16.0	31.1	37.1	67.2	14.1	7.0	111.3	30.1	0.0	Rv0648 (-)
745592	65.2	59.2	53.2	0.0	18.1	18.1	80.2	14.1	0.0	0.0	10.0	132.2	Rv0648 (-)
745653	75.2	159.4	35.1	115.2	107.3	132.5	203.5	194.7	22.1	105.3	41.1	485.7	Rv0648 (-)
745662	9.0	39.1	5.0	0.0	0.0	0.0	0.0	0.0	0.0	0.0	0.0	0.0	Rv0648 (-)
745941	320.9	19.1	65.2	16.0	94.3	75.3	123.3	134.5	0.0	74.2	102.2	729.1	Rv0648 (-)
745981	0.0	0.0	0.0	0.0	0.0	0.0	0.0	0.0	0.0	0.0	0.0	0.0	Rv0648 (-)
746061	547.5	697.9	383.3	280.5	753.2	721.6	1073.4	1007.8	91.2	278.7	1400.9	685.0	Rv0648 (-)
746227	28.1	46.1	65.2	115.2	126.4	94.3	36.1	179.7	53.1	86.2	0.0	0.0	Rv0648 (-)
746337	131.4	73.2	107.4	0.0	94.3	170.6	12.0	0.0	30.1	30.1	20.0	0.0	Rv0648 (-)
746463	0.0	0.0	0.0	0.0	0.0	0.0	0.0	0.0	0.0	0.0	0.0	0.0	Rv0649 (fabD2)
746601	0.0	0.0	0.0	0.0	0.0	0.0	0.0	0.0	0.0	0.0	0.0	0.0	Rv0649 (fabD2)
746792	122.3	132.4	119.4	16.0	75.2	151.5	129.3	149.6	7.0	61.1	102.2	331.5	Rv0649 (fabD2)
746990	141.4	66.2	41.1	16.0	50.1	18.1	49.1	405.5	7.0	136.3	143.3	22.0	Rv0649 (fabD2)
747142	37.1	13.0	0.0	0.0	25.1	0.0	0.0	0.0	30.1	6.0	0.0	0.0	Rv0650 (-)
747249	310.9	604.7	281.0	280.5	423.2	304.1	351.8	224.8	91.2	272.7	494.0	176.3	Rv0650 (-)
747257	301.9	405.1	341.2	363.6	512.5	608.2	838.9	676.6	68.2	377.9	782.6	818.2	Rv0650 (-)
747827	18.1	6.0	0.0	0.0	69.2	94.3	43.1	29.1	0.0	12.0	0.0	0.0	Rv0650 (-)
747839	0.0	0.0	0.0	0.0	0.0	0.0	0.0	0.0	0.0	0.0	0.0	0.0	Rv0650 (-)
747946	18.1	59.2	53.2	33.1	101.3	170.6	375.8	149.6	53.1	6.0	20.0	176.3	Rv0650 (-)
748012	377.1	432.2	484.7	628.1	531.5	455.6	703.6	691.6	220.6	358.9	277.6	331.5	
748050	566.6	412.1	131.5	478.8	550.6	323.1	752.7	179.7	136.3	296.7	215.5	0.0	
748167	0.0	0.0	0.0	0.0	0.0	0.0	0.0	0.0	0.0	0.0	0.0	0.0	
748238	0.0	0.0	0.0	0.0	0.0	0.0	0.0	0.0	0.0	0.0	0.0	0.0	
748274	0.0	0.0	0.0	0.0	0.0	0.0	0.0	0.0	0.0	0.0	0.0	0.0	
748360	0.0	0.0	0.0	0.0	0.0	0.0	0.0	0.0	0.0	0.0	0.0	0.0	Rv0651 (rplJ)
748394	0.0	0.0	0.0	0.0	0.0	0.0	0.0	0.0	0.0	0.0	0.0	0.0	Rv0651 (rplJ)
748423	0.0	0.0	0.0	0.0	0.0	0.0	0.0	0.0	0.0	0.0	0.0	0.0	Rv0651 (rplJ)
748603	0.0	0.0	0.0	0.0	0.0	0.0	0.0	0.0	0.0	0.0	0.0	0.0	Rv0651 (rplJ)
748673	0.0	0.0	0.0	0.0	0.0	0.0	0.0	0.0	0.0	0.0	0.0	0.0	Rv0651 (rplJ)
748813	0.0	0.0	0.0	0.0	0.0	0.0	0.0	0.0	0.0	0.0	0.0	0.0	Rv0651 (rplJ)
748824	0.0	0.0	0.0	0.0	0.0	0.0	0.0	0.0	0.0	0.0	0.0	0.0	
749242	160.5	53.1	77.3	115.2	69.2	113.4	86.2	44.2	7.0	12.0	0.0	0.0	Rv0652 (rplL),Rv0653c (-)
749282	0.0	0.0	0.0	0.0	0.0	0.0	0.0	0.0	0.0	0.0	0.0	0.0	Rv0653c (-)
749382	0.0	13.0	23.1	0.0	18.1	56.2	18.0	14.1	0.0	0.0	0.0	66.1	Rv0653c (-)
749450	160.5	119.3	202.7	462.8	246.7	208.7	55.1	179.7	53.1	216.5	82.2	198.3	Rv0653c (-)
749630	245.7	86.2	77.3	33.1	88.3	56.2	227.5	29.1	30.1	136.3	61.1	353.5	Rv0653c (-)
749637	65.2	86.2	173.6	247.4	202.6	265.9	98.2	29.1	15.0	98.2	0.0	0.0	Rv0653c (-)
749661	9.0	33.1	11.0	0.0	6.0	18.1	6.0	0.0	15.0	37.1	0.0	22.0	Rv0653c (-)
749670	0.0	13.0	5.0	165.3	0.0	0.0	0.0	0.0	0.0	0.0	0.0	0.0	Rv0653c (-)
749747	28.1	92.3	131.5	33.1	157.5	113.4	104.2	14.1	7.0	185.5	10.0	0.0	Rv0653c (-)
749762	9.0	13.0	0.0	0.0	75.2	0.0	0.0	29.1	0.0	0.0	0.0	0.0	Rv0653c (-)
749802	113.3	132.4	173.6	82.1	107.3	170.6	67.2	0.0	7.0	142.3	20.0	265.4	Rv0653c (-)
749958	65.2	139.4	17.1	165.3	88.3	113.4	24.1	89.3	30.1	123.3	20.0	375.6	
749969	0.0	0.0	0.0	0.0	0.0	0.0	0.0	0.0	0.0	0.0	0.0	0.0	
749980	0.0	0.0	0.0	0.0	0.0	0.0	0.0	0.0	0.0	0.0	0.0	0.0	
749989	0.0	0.0	0.0	0.0	0.0	0.0	0.0	0.0	0.0	0.0	0.0	0.0	
749991	0.0	0.0	0.0	0.0	0.0	0.0	0.0	0.0	0.0	0.0	0.0	0.0	
750039	37.1	33.1	113.4	82.1	12.0	56.2	12.0	0.0	37.1	321.8	10.0	0.0	Rv0654 (-)
750076	1804.1	1383.8	1449.1	1372.3	1139.3	1386.9	3018.8	1774.7	791.0	1976.8	1040.2	1813.7	Rv0654 (-)
750132	226.6	165.5	179.6	99.2	113.3	132.5	73.2	224.8	45.1	129.3	71.1	44.1	Rv0654 (-)
750140	0.0	6.0	0.0	0.0	12.0	18.1	0.0	0.0	0.0	0.0	0.0	0.0	Rv0654 (-)
750180	387.1	585.6	472.7	379.6	474.4	323.1	450.0	541.0	174.4	687.7	874.8	375.6	Rv0654 (-)
750246	282.8	225.6	275.0	132.2	518.5	285.0	227.5	255.0	273.7	253.6	1442.0	22.0	Rv0654 (-)
750332	425.2	472.3	448.6	595.0	252.7	304.1	320.7	300.1	151.4	532.3	463.0	508.8	Rv0654 (-)
750411	235.7	225.6	256.9	528.9	208.6	227.8	73.2	134.5	91.2	501.2	679.4	884.3	Rv0654 (-)
750477	443.3	624.7	700.5	743.2	854.5	512.8	666.5	1759.6	691.8	687.7	535.1	1105.7	Rv0654 (-)
750531	179.5	219.6	173.6	280.5	271.8	94.3	227.5	74.3	159.4	111.3	20.0	0.0	Rv0654 (-)
750561	282.8	359.0	466.6	346.6	499.4	341.2	549.2	571.2	410.0	98.2	205.4	0.0	Rv0654 (-)
750605	0.0	0.0	5.0	0.0	0.0	0.0	0.0	0.0	0.0	0.0	0.0	0.0	Rv0654 (-)
750657	755.1	758.1	952.3	1306.2	1126.2	1101.9	734.6	435.6	829.1	1320.2	2533.3	1215.8	Rv0654 (-)
750669	575.6	538.5	514.8	628.1	537.6	721.6	1234.8	450.7	441.1	706.7	473.0	22.0	Rv0654 (-)
750793	0.0	0.0	0.0	0.0	0.0	0.0	0.0	0.0	0.0	0.0	0.0	0.0	Rv0654 (-)
750840	9.0	0.0	0.0	0.0	0.0	37.1	0.0	0.0	0.0	6.0	0.0	0.0	Rv0654 (-)
750858	113.3	92.3	65.2	33.1	132.4	75.3	123.3	134.5	7.0	80.2	30.1	0.0	Rv0654 (-)
750933	727.1	984.7	718.5	661.1	828.4	646.3	1092.4	1128.3	706.8	383.9	2379.0	2831.2	Rv0654 (-)
750937	1747.9	2035.6	2143.5	2115.6	2133.2	1786.3	2679.0	2842.7	1590.1	2560.3	905.9	1945.9	Rv0654 (-)
750939	273.8	352.0	161.6	363.6	309.9	417.5	277.6	119.5	318.8	508.2	82.2	22.0	Rv0654 (-)
750950	188.5	325.9	317.1	280.5	354.0	170.6	30.1	270.0	204.5	440.1	256.5	176.3	Rv0654 (-)
750957	0.0	33.1	17.1	16.0	25.1	0.0	0.0	29.1	0.0	30.1	10.0	0.0	Rv0654 (-)
751008	9.0	0.0	11.0	0.0	0.0	0.0	0.0	0.0	7.0	18.0	0.0	0.0	Rv0654 (-)
751185	37.1	126.3	83.3	16.0	25.1	37.1	0.0	0.0	22.1	6.0	102.2	220.3	Rv0654 (-)
751248	226.6	185.5	347.2	214.4	252.7	208.7	412.9	661.5	303.8	638.6	51.1	0.0	Rv0654 (-)
751250	415.2	372.0	317.1	611.0	537.6	323.1	252.6	209.8	174.4	210.5	133.3	441.7	Rv0654 (-)
751374	9.0	6.0	11.0	0.0	6.0	0.0	277.6	104.4	0.0	74.2	0.0	22.0	Rv0654 (-)
751526	0.0	0.0	0.0	214.4	0.0	0.0	0.0	14.1	0.0	0.0	0.0	0.0	Rv0655 (mkl)
751538	0.0	0.0	0.0	0.0	0.0	0.0	0.0	0.0	0.0	0.0	0.0	0.0	Rv0655 (mkl)
751617	122.3	46.1	107.4	82.1	69.2	208.7	0.0	0.0	0.0	6.0	0.0	0.0	Rv0655 (mkl)
751662	0.0	0.0	0.0	0.0	0.0	0.0	0.0	0.0	0.0	0.0	0.0	0.0	Rv0655 (mkl)
751708	0.0	0.0	0.0	0.0	0.0	0.0	0.0	0.0	0.0	0.0	0.0	0.0	Rv0655 (mkl)
751817	94.3	53.1	83.3	214.4	101.3	170.6	6.0	0.0	0.0	18.0	0.0	22.0	Rv0655 (mkl)
751883	301.9	159.4	179.6	16.0	82.2	208.7	0.0	0.0	7.0	18.0	0.0	0.0	Rv0655 (mkl)
751968	310.9	292.8	383.3	181.3	145.4	531.9	0.0	29.1	22.1	68.2	10.0	44.1	Rv0655 (mkl)
752026	916.6	778.1	1017.6	1273.1	600.7	1044.7	49.1	134.5	37.1	49.1	30.1	353.5	Rv0655 (mkl)
752040	28.1	6.0	0.0	0.0	12.0	0.0	0.0	0.0	0.0	0.0	0.0	0.0	Rv0655 (mkl)
752113	235.7	13.0	5.0	0.0	0.0	75.3	0.0	0.0	0.0	0.0	0.0	0.0	Rv0655 (mkl)
752120	9.0	53.1	53.2	0.0	56.2	94.3	0.0	0.0	0.0	0.0	0.0	0.0	Rv0655 (mkl)
752271	660.9	664.8	694.4	595.0	734.1	874.1	92.2	29.1	37.1	98.2	0.0	508.8	Rv0655 (mkl)
752573	641.8	465.3	262.9	445.7	348.0	436.6	172.4	330.2	242.6	296.7	421.9	419.6	Rv0655 (mkl)
752597	245.7	432.2	371.3	264.4	309.9	189.7	86.2	345.3	250.6	284.7	370.8	287.4	Rv0655 (mkl)
752649	141.4	232.6	143.5	198.3	321.9	208.7	92.2	89.3	364.9	105.3	226.5	309.5	
752661	292.8	112.3	53.2	231.4	195.6	132.5	166.4	89.3	303.8	185.5	318.7	110.2	
752733	282.8	258.7	478.7	710.2	449.3	436.6	709.6	586.2	166.4	501.2	308.6	110.2	
752766	131.4	139.4	173.6	429.7	208.6	56.2	166.4	239.9	189.5	123.3	195.4	22.0	
752928	0.0	59.2	5.0	0.0	6.0	94.3	6.0	59.2	0.0	0.0	0.0	0.0	
752988	37.1	46.1	29.1	0.0	132.4	18.1	30.1	29.1	144.4	80.2	318.7	0.0	Rv0656c (vapC6)
753051	113.3	298.8	53.2	297.5	31.1	189.7	6.0	29.1	98.3	222.5	10.0	0.0	Rv0656c (vapC6)
753074	528.5	977.7	502.8	941.6	866.5	531.9	573.3	721.7	737.9	724.8	874.8	2123.2	Rv0656c (vapC6)
753077	320.9	298.8	365.3	363.6	474.4	379.3	184.4	270.0	380.0	539.3	679.4	242.4	Rv0656c (vapC6)
753213	150.4	66.2	119.4	16.0	75.2	132.5	43.1	44.2	68.2	0.0	92.2	0.0	Rv0656c (vapC6)
753395	462.3	405.1	377.3	264.4	644.9	227.8	863.9	239.9	486.2	166.4	359.8	796.2	
753448	500.4	591.6	868.0	462.8	468.4	627.2	629.4	420.6	699.8	656.6	1442.0	1039.6	
753466	0.0	0.0	0.0	0.0	0.0	0.0	0.0	0.0	7.0	0.0	0.0	0.0	Rv0657c (vapB6)
753514	216.6	238.7	329.2	115.2	157.5	151.5	98.2	285.1	296.8	80.2	0.0	485.7	Rv0657c (vapB6)
753631	1728.9	1550.2	1299.6	958.6	1088.1	1273.5	1721.9	2075.8	1575.0	1431.5	741.6	774.2	
753644	320.9	305.8	305.1	198.3	277.8	285.0	86.2	44.2	182.5	235.6	92.2	729.1	
753651	688.9	624.7	448.6	528.9	487.4	379.3	1487.3	541.0	668.7	409.0	370.8	0.0	
753657	660.9	937.6	664.3	727.2	709.0	646.3	221.5	1007.8	905.3	619.5	287.6	1813.7	
753661	282.8	219.6	244.9	181.3	170.5	341.2	326.7	224.8	326.8	340.8	287.6	66.1	
753708	9.0	19.1	35.1	0.0	12.0	0.0	0.0	0.0	0.0	0.0	0.0	0.0	Rv0658c (-)
753735	179.5	372.0	119.4	231.4	82.2	265.9	147.3	345.3	75.2	197.5	10.0	508.8	Rv0658c (-)
753750	708.0	405.1	347.2	495.8	354.0	341.2	141.3	992.7	479.2	185.5	566.2	530.8	Rv0658c (-)
753786	28.1	66.2	41.1	0.0	12.0	75.3	6.0	0.0	7.0	0.0	0.0	198.3	Rv0658c (-)
753799	94.3	92.3	149.5	49.1	138.4	132.5	80.2	149.6	258.7	173.4	0.0	22.0	Rv0658c (-)
753890	37.1	6.0	0.0	0.0	0.0	0.0	0.0	29.1	0.0	0.0	0.0	0.0	Rv0658c (-)
753952	37.1	46.1	17.1	115.2	75.2	75.3	129.3	59.2	53.1	0.0	10.0	22.0	Rv0658c (-)
754047	0.0	0.0	0.0	0.0	0.0	0.0	0.0	0.0	0.0	0.0	0.0	0.0	Rv0658c (-)
754050	613.7	258.7	196.7	132.2	195.6	170.6	104.2	224.8	53.1	148.4	1009.1	242.4	Rv0658c (-)
754079	0.0	0.0	0.0	0.0	0.0	0.0	0.0	0.0	0.0	0.0	0.0	0.0	Rv0658c (-)
754087	47.1	73.2	65.2	99.2	56.2	37.1	6.0	14.1	30.1	37.1	0.0	44.1	Rv0658c (-)
754254	18.1	46.1	5.0	49.1	0.0	75.3	55.1	14.1	15.0	6.0	0.0	265.4	Rv0658c (-)
754298	0.0	33.1	11.0	16.0	6.0	0.0	0.0	0.0	0.0	6.0	0.0	22.0	Rv0658c (-)
754311	0.0	0.0	0.0	0.0	0.0	0.0	0.0	0.0	0.0	6.0	0.0	0.0	Rv0658c (-)
754335	179.5	232.6	155.5	16.0	170.5	56.2	12.0	74.3	15.0	37.1	20.0	66.1	Rv0658c (-)
754386	207.6	172.5	214.8	16.0	107.3	151.5	61.1	29.1	30.1	37.1	123.3	132.2	Rv0658c (-)
754391	0.0	0.0	0.0	0.0	0.0	0.0	0.0	0.0	0.0	0.0	0.0	0.0	Rv0658c (-)
754424	0.0	0.0	0.0	0.0	0.0	0.0	0.0	0.0	0.0	0.0	0.0	0.0	
754479	0.0	0.0	0.0	0.0	6.0	0.0	0.0	0.0	0.0	0.0	0.0	0.0	
754490	0.0	0.0	0.0	0.0	0.0	0.0	0.0	0.0	0.0	0.0	0.0	0.0	
754531	188.5	272.7	47.2	132.2	75.2	132.5	0.0	164.6	113.3	179.4	154.3	22.0	
754625	179.5	46.1	41.1	165.3	50.1	75.3	49.1	89.3	83.2	49.1	215.5	0.0	
754786	434.2	372.0	550.9	776.3	436.3	304.1	301.7	887.3	494.3	74.2	10.0	132.2	Rv0659c (mazF2)
754883	0.0	0.0	11.0	0.0	0.0	0.0	0.0	0.0	0.0	0.0	0.0	0.0	Rv0659c (mazF2)
754933	9.0	53.1	23.1	0.0	50.1	18.1	12.0	0.0	0.0	6.0	0.0	0.0	Rv0659c (mazF2)
754943	784.2	518.4	778.7	644.1	1050.0	608.2	857.9	1068.0	867.2	1618.0	658.4	1901.8	Rv0659c (mazF2)
755083	425.2	232.6	191.7	214.4	164.5	379.3	43.1	134.5	83.2	179.4	958.0	309.5	Rv0660c (mazE2)
755166	0.0	86.2	71.3	16.0	50.1	18.1	0.0	0.0	30.1	142.3	0.0	0.0	Rv0660c (mazE2)
755234	94.3	79.2	41.1	330.6	151.4	170.6	30.1	0.0	22.1	30.1	123.3	0.0	
755245	37.1	53.1	17.1	115.2	25.1	18.1	0.0	0.0	7.0	0.0	92.2	0.0	
755252	179.5	146.4	125.4	231.4	265.8	170.6	30.1	270.0	22.1	49.1	41.1	22.0	
755282	406.1	505.4	532.9	611.0	822.4	702.5	932.1	977.7	129.3	197.5	246.5	884.3	
755314	75.2	53.1	59.2	181.3	82.2	18.1	30.1	14.1	129.3	117.3	0.0	88.1	
755552	28.1	66.2	41.1	16.0	56.2	56.2	6.0	0.0	15.0	105.3	0.0	88.1	Rv0661c (vapC7)
755574	188.5	252.7	305.1	99.2	189.5	246.9	43.1	59.2	68.2	49.1	41.1	441.7	Rv0661c (vapC7)
755626	131.4	172.5	137.5	181.3	284.8	151.5	184.4	285.1	159.4	24.1	10.0	397.6	Rv0661c (vapC7)
755744	9.0	66.2	71.3	0.0	82.2	18.1	0.0	0.0	7.0	12.0	0.0	0.0	Rv0661c (vapC7)
755770	84.2	132.4	161.6	66.1	170.5	132.5	493.1	541.0	45.1	111.3	154.3	485.7	Rv0661c (vapC7)
756026	396.1	311.9	532.9	478.8	341.0	341.2	73.2	405.5	524.3	204.5	359.8	950.4	Rv0662c (vapB7)
756032	188.5	405.1	514.8	396.7	284.8	360.3	549.2	646.4	303.8	253.6	215.5	0.0	
756106	18.1	6.0	17.1	0.0	63.2	18.1	0.0	0.0	91.2	136.3	0.0	0.0	
756115	0.0	0.0	0.0	0.0	0.0	0.0	6.0	14.1	0.0	105.3	0.0	0.0	
756125	585.7	192.5	65.2	115.2	126.4	113.4	110.2	29.1	98.3	55.1	20.0	242.4	
756128	103.3	86.2	101.4	66.1	88.3	75.3	0.0	149.6	91.2	37.1	0.0	463.7	
756200	113.3	53.1	214.8	132.2	56.2	113.4	18.0	59.2	212.5	123.3	0.0	0.0	Rv0663 (atsD)
756227	0.0	0.0	59.2	33.1	0.0	18.1	0.0	0.0	98.3	0.0	0.0	0.0	Rv0663 (atsD)
756364	0.0	0.0	0.0	0.0	0.0	0.0	0.0	0.0	0.0	0.0	0.0	0.0	Rv0663 (atsD)
756377	0.0	0.0	0.0	0.0	0.0	0.0	0.0	0.0	0.0	0.0	0.0	0.0	Rv0663 (atsD)
756429	0.0	0.0	0.0	0.0	0.0	0.0	0.0	0.0	0.0	0.0	0.0	0.0	Rv0663 (atsD)
756466	0.0	0.0	0.0	0.0	0.0	0.0	0.0	0.0	0.0	0.0	0.0	0.0	Rv0663 (atsD)
756497	0.0	0.0	0.0	0.0	0.0	0.0	0.0	0.0	0.0	0.0	0.0	0.0	Rv0663 (atsD)
756507	9.0	13.0	17.1	0.0	25.1	18.1	0.0	0.0	15.0	49.1	0.0	0.0	Rv0663 (atsD)
756510	0.0	0.0	0.0	0.0	0.0	0.0	0.0	0.0	0.0	0.0	0.0	0.0	Rv0663 (atsD)
756543	0.0	0.0	0.0	0.0	0.0	0.0	0.0	0.0	0.0	6.0	0.0	0.0	Rv0663 (atsD)
756557	0.0	0.0	0.0	33.1	0.0	18.1	0.0	0.0	0.0	0.0	0.0	0.0	Rv0663 (atsD)
756659	37.1	86.2	59.2	66.1	164.5	75.3	80.2	119.5	235.6	390.0	0.0	0.0	Rv0663 (atsD)
756665	0.0	0.0	0.0	0.0	0.0	18.1	0.0	0.0	0.0	0.0	0.0	0.0	Rv0663 (atsD)
756673	0.0	0.0	23.1	0.0	0.0	0.0	0.0	14.1	0.0	0.0	0.0	0.0	Rv0663 (atsD)
756688	0.0	0.0	0.0	0.0	0.0	0.0	0.0	0.0	0.0	0.0	0.0	0.0	Rv0663 (atsD)
756698	0.0	0.0	0.0	0.0	0.0	0.0	0.0	0.0	0.0	0.0	0.0	0.0	Rv0663 (atsD)
756710	0.0	59.2	11.0	0.0	12.0	0.0	12.0	14.1	0.0	98.2	0.0	0.0	Rv0663 (atsD)
756758	9.0	53.1	0.0	0.0	0.0	18.1	0.0	0.0	0.0	0.0	0.0	0.0	Rv0663 (atsD)
756845	28.1	53.1	59.2	0.0	63.2	56.2	0.0	0.0	83.2	18.0	10.0	0.0	Rv0663 (atsD)
756905	103.3	192.5	244.9	132.2	176.5	113.4	406.9	255.0	242.6	340.8	411.9	0.0	Rv0663 (atsD)
757062	263.7	305.8	317.1	181.3	176.5	285.0	147.3	44.2	608.6	228.6	61.1	265.4	Rv0663 (atsD)
757082	0.0	39.1	5.0	0.0	82.2	0.0	0.0	0.0	0.0	6.0	0.0	0.0	Rv0663 (atsD)
757100	263.7	39.1	41.1	0.0	6.0	18.1	6.0	149.6	7.0	92.2	123.3	0.0	Rv0663 (atsD)
757175	415.2	59.2	107.4	33.1	126.4	113.4	283.6	44.2	22.1	278.7	0.0	0.0	Rv0663 (atsD)
757226	453.3	372.0	275.0	280.5	386.1	436.6	234.5	330.2	380.0	600.5	679.4	729.1	Rv0663 (atsD)
757319	179.5	325.9	341.2	875.5	392.1	341.2	36.1	465.8	463.2	526.3	400.8	928.4	Rv0663 (atsD)
757328	169.5	119.3	185.7	462.8	119.3	246.9	123.3	239.9	91.2	142.3	535.1	0.0	Rv0663 (atsD)
757357	0.0	0.0	0.0	0.0	0.0	0.0	0.0	0.0	0.0	0.0	0.0	0.0	Rv0663 (atsD)
757364	9.0	0.0	0.0	0.0	0.0	18.1	0.0	0.0	0.0	0.0	0.0	0.0	Rv0663 (atsD)
757408	0.0	0.0	0.0	0.0	0.0	0.0	0.0	0.0	0.0	0.0	0.0	0.0	Rv0663 (atsD)
757530	75.2	66.2	125.4	82.1	44.1	75.3	6.0	29.1	220.6	24.1	0.0	220.3	Rv0663 (atsD)
757580	160.5	245.7	83.3	412.7	195.6	285.0	295.7	450.7	326.8	427.0	185.4	1017.5	Rv0663 (atsD)
757625	150.4	13.0	65.2	0.0	25.1	18.1	30.1	164.6	0.0	0.0	10.0	22.0	Rv0663 (atsD)
757655	254.7	345.9	244.9	181.3	461.3	265.9	234.5	285.1	776.0	86.2	51.1	508.8	Rv0663 (atsD)
757751	113.3	99.3	208.7	0.0	75.2	246.9	271.6	59.2	136.3	501.2	246.5	0.0	Rv0663 (atsD)
757853	9.0	39.1	35.1	82.1	31.1	18.1	6.0	194.7	60.2	92.2	0.0	22.0	Rv0663 (atsD)
758096	18.1	6.0	101.4	165.3	18.1	75.3	0.0	0.0	106.3	0.0	0.0	0.0	Rv0663 (atsD)
758120	28.1	225.6	281.0	115.2	107.3	189.7	147.3	315.2	68.2	12.0	205.4	419.6	Rv0663 (atsD)
758126	150.4	146.4	125.4	82.1	176.5	132.5	141.3	104.4	250.6	452.1	195.4	0.0	Rv0663 (atsD)
758140	103.3	66.2	53.2	16.0	75.2	56.2	18.0	29.1	106.3	92.2	51.1	88.1	Rv0663 (atsD)
758153	0.0	0.0	0.0	0.0	0.0	0.0	0.0	0.0	0.0	0.0	0.0	0.0	Rv0663 (atsD)
758213	0.0	0.0	29.1	0.0	0.0	0.0	0.0	0.0	0.0	0.0	0.0	0.0	Rv0663 (atsD)
758247	18.1	46.1	47.2	280.5	50.1	56.2	0.0	0.0	91.2	6.0	133.3	265.4	Rv0663 (atsD)
758255	0.0	33.1	5.0	0.0	0.0	0.0	0.0	0.0	30.1	0.0	154.3	0.0	Rv0663 (atsD)
758372	235.7	318.9	268.9	99.2	233.7	189.7	104.2	134.5	182.5	315.8	246.5	242.4	Rv0663 (atsD)
758386	1010.9	305.8	214.8	578.0	335.0	398.4	147.3	420.6	227.6	638.6	576.2	22.0	Rv0663 (atsD)
758501	94.3	165.5	119.4	49.1	82.2	37.1	697.6	179.7	83.2	37.1	51.1	0.0	Rv0663 (atsD)
758651	699.0	525.4	317.1	396.7	974.8	627.2	426.0	526.0	113.3	278.7	988.1	508.8	Rv0664 (vapB8)
758673	0.0	0.0	0.0	0.0	0.0	0.0	0.0	0.0	0.0	0.0	0.0	0.0	Rv0664 (vapB8)
758789	37.1	13.0	5.0	0.0	107.3	56.2	0.0	29.1	7.0	0.0	0.0	0.0	Rv0664 (vapB8)
758826	37.1	0.0	23.1	0.0	31.1	18.1	0.0	0.0	0.0	0.0	0.0	0.0	Rv0665 (vapC8)
758835	65.2	172.5	214.8	181.3	151.4	75.3	135.3	74.3	121.3	204.5	71.1	641.0	Rv0665 (vapC8)
758839	207.6	165.5	202.7	661.1	239.7	227.8	221.5	89.3	53.1	173.4	576.2	397.6	Rv0665 (vapC8)
758911	18.1	33.1	47.2	16.0	12.0	75.3	6.0	0.0	37.1	259.6	0.0	0.0	Rv0665 (vapC8)
758994	9.0	0.0	47.2	0.0	0.0	0.0	0.0	0.0	0.0	18.0	0.0	0.0	Rv0665 (vapC8)
759339	0.0	0.0	0.0	0.0	0.0	18.1	12.0	29.1	0.0	49.1	0.0	0.0	
759377	0.0	0.0	0.0	0.0	0.0	0.0	0.0	0.0	0.0	0.0	0.0	0.0	
759413	0.0	0.0	5.0	0.0	6.0	18.1	0.0	0.0	0.0	0.0	0.0	0.0	
759461	0.0	0.0	0.0	0.0	0.0	0.0	0.0	0.0	0.0	0.0	0.0	0.0	
759525	0.0	0.0	0.0	0.0	0.0	0.0	0.0	0.0	0.0	0.0	0.0	0.0	
759534	0.0	0.0	0.0	0.0	0.0	0.0	0.0	0.0	0.0	0.0	0.0	0.0	
759548	0.0	6.0	0.0	0.0	0.0	0.0	0.0	0.0	0.0	0.0	0.0	0.0	
759558	0.0	0.0	0.0	0.0	0.0	0.0	0.0	0.0	0.0	0.0	0.0	0.0	
759584	0.0	0.0	0.0	0.0	0.0	0.0	0.0	0.0	0.0	0.0	0.0	0.0	
759606	0.0	0.0	0.0	0.0	0.0	0.0	0.0	0.0	0.0	0.0	0.0	0.0	
759647	0.0	0.0	0.0	0.0	0.0	0.0	0.0	0.0	0.0	0.0	0.0	0.0	
759678	0.0	0.0	0.0	0.0	0.0	0.0	0.0	0.0	0.0	0.0	0.0	0.0	
759732	0.0	0.0	0.0	0.0	0.0	0.0	0.0	0.0	0.0	0.0	0.0	0.0	
759767	0.0	0.0	0.0	0.0	0.0	0.0	0.0	0.0	0.0	0.0	0.0	0.0	
759842	0.0	0.0	0.0	0.0	0.0	0.0	0.0	0.0	0.0	0.0	0.0	0.0	Rv0667 (rpoB)
759848	0.0	0.0	0.0	0.0	0.0	0.0	0.0	0.0	0.0	0.0	0.0	0.0	Rv0667 (rpoB)
759878	0.0	0.0	0.0	0.0	0.0	0.0	0.0	0.0	0.0	0.0	0.0	0.0	Rv0667 (rpoB)
759886	0.0	0.0	0.0	0.0	0.0	0.0	0.0	0.0	0.0	0.0	0.0	0.0	Rv0667 (rpoB)
759917	0.0	0.0	0.0	0.0	0.0	0.0	0.0	0.0	0.0	0.0	0.0	0.0	Rv0667 (rpoB)
760062	0.0	0.0	0.0	0.0	0.0	0.0	0.0	0.0	0.0	0.0	0.0	0.0	Rv0667 (rpoB)
760176	0.0	0.0	0.0	0.0	0.0	0.0	0.0	0.0	0.0	0.0	0.0	0.0	Rv0667 (rpoB)
760347	0.0	0.0	0.0	0.0	0.0	0.0	0.0	0.0	0.0	0.0	0.0	0.0	Rv0667 (rpoB)
760623	0.0	0.0	0.0	0.0	0.0	0.0	0.0	0.0	0.0	0.0	0.0	0.0	Rv0667 (rpoB)
760707	0.0	0.0	0.0	0.0	0.0	0.0	0.0	0.0	0.0	0.0	0.0	0.0	Rv0667 (rpoB)
760731	0.0	0.0	0.0	0.0	0.0	0.0	0.0	0.0	0.0	0.0	0.0	0.0	Rv0667 (rpoB)
760733	0.0	0.0	0.0	0.0	0.0	0.0	0.0	0.0	0.0	0.0	0.0	0.0	Rv0667 (rpoB)
760821	0.0	0.0	0.0	0.0	0.0	0.0	0.0	0.0	0.0	0.0	0.0	0.0	Rv0667 (rpoB)
760928	0.0	0.0	0.0	0.0	0.0	0.0	0.0	0.0	0.0	0.0	0.0	0.0	Rv0667 (rpoB)
761229	0.0	0.0	0.0	0.0	0.0	0.0	0.0	0.0	0.0	0.0	0.0	0.0	Rv0667 (rpoB)
761298	0.0	0.0	0.0	0.0	0.0	0.0	0.0	0.0	0.0	0.0	0.0	0.0	Rv0667 (rpoB)
761337	0.0	0.0	0.0	0.0	0.0	0.0	0.0	0.0	0.0	0.0	0.0	0.0	Rv0667 (rpoB)
761363	0.0	0.0	0.0	0.0	0.0	0.0	0.0	0.0	0.0	0.0	0.0	0.0	Rv0667 (rpoB)
761379	0.0	0.0	0.0	0.0	0.0	0.0	0.0	0.0	0.0	0.0	0.0	0.0	Rv0667 (rpoB)
761499	0.0	0.0	0.0	0.0	0.0	0.0	0.0	0.0	0.0	0.0	0.0	0.0	Rv0667 (rpoB)
761523	0.0	0.0	0.0	0.0	0.0	0.0	0.0	0.0	0.0	0.0	0.0	0.0	Rv0667 (rpoB)
761651	0.0	0.0	0.0	0.0	0.0	0.0	0.0	0.0	0.0	0.0	0.0	0.0	Rv0667 (rpoB)
761760	0.0	0.0	0.0	0.0	0.0	0.0	0.0	0.0	0.0	0.0	0.0	0.0	Rv0667 (rpoB)
761795	0.0	0.0	0.0	0.0	0.0	0.0	0.0	0.0	0.0	0.0	0.0	0.0	Rv0667 (rpoB)
761799	0.0	0.0	0.0	0.0	0.0	0.0	0.0	0.0	0.0	0.0	0.0	0.0	Rv0667 (rpoB)
761912	0.0	0.0	0.0	0.0	0.0	0.0	0.0	0.0	0.0	0.0	0.0	0.0	Rv0667 (rpoB)
761982	0.0	0.0	0.0	0.0	0.0	0.0	0.0	0.0	0.0	0.0	0.0	0.0	Rv0667 (rpoB)
762405	0.0	0.0	0.0	0.0	0.0	0.0	0.0	0.0	0.0	0.0	0.0	0.0	Rv0667 (rpoB)
762536	0.0	0.0	0.0	0.0	0.0	0.0	0.0	0.0	0.0	0.0	0.0	0.0	Rv0667 (rpoB)
762852	0.0	0.0	0.0	0.0	0.0	0.0	0.0	0.0	0.0	0.0	0.0	0.0	Rv0667 (rpoB)
762870	0.0	0.0	0.0	0.0	0.0	0.0	0.0	0.0	0.0	0.0	0.0	0.0	Rv0667 (rpoB)
762876	0.0	0.0	0.0	0.0	0.0	0.0	0.0	0.0	0.0	0.0	0.0	0.0	Rv0667 (rpoB)
762936	0.0	0.0	0.0	0.0	0.0	0.0	0.0	0.0	0.0	0.0	0.0	0.0	Rv0667 (rpoB)
762968	0.0	0.0	0.0	0.0	0.0	0.0	0.0	0.0	0.0	0.0	0.0	0.0	Rv0667 (rpoB)
763026	0.0	0.0	0.0	0.0	0.0	0.0	0.0	0.0	0.0	0.0	0.0	0.0	Rv0667 (rpoB)
763038	0.0	0.0	0.0	0.0	0.0	0.0	0.0	0.0	0.0	0.0	0.0	0.0	Rv0667 (rpoB)
763098	0.0	0.0	0.0	0.0	0.0	0.0	0.0	0.0	0.0	0.0	0.0	0.0	Rv0667 (rpoB)
763204	0.0	0.0	0.0	0.0	0.0	0.0	0.0	0.0	0.0	0.0	0.0	0.0	Rv0667 (rpoB)
763326	0.0	0.0	0.0	0.0	0.0	0.0	0.0	0.0	0.0	0.0	0.0	0.0	Rv0667 (rpoB)
763343	65.2	39.1	0.0	0.0	25.1	37.1	6.0	44.2	0.0	30.1	0.0	44.1	
763346	0.0	0.0	0.0	0.0	0.0	0.0	0.0	0.0	0.0	0.0	0.0	0.0	
763355	0.0	0.0	0.0	0.0	0.0	0.0	0.0	0.0	0.0	0.0	0.0	0.0	
763370	0.0	0.0	0.0	0.0	0.0	0.0	0.0	0.0	0.0	0.0	0.0	0.0	
763417	0.0	0.0	0.0	0.0	0.0	0.0	0.0	0.0	0.0	0.0	0.0	0.0	Rv0668 (rpoC)
763445	0.0	0.0	0.0	0.0	0.0	0.0	0.0	0.0	0.0	0.0	0.0	0.0	Rv0668 (rpoC)
763478	0.0	0.0	0.0	0.0	0.0	0.0	0.0	0.0	0.0	0.0	0.0	0.0	Rv0668 (rpoC)
763489	0.0	0.0	0.0	0.0	0.0	0.0	0.0	0.0	0.0	0.0	0.0	0.0	Rv0668 (rpoC)
763553	0.0	0.0	0.0	0.0	0.0	0.0	0.0	0.0	0.0	0.0	0.0	0.0	Rv0668 (rpoC)
763565	0.0	0.0	0.0	0.0	0.0	0.0	0.0	0.0	0.0	0.0	0.0	0.0	Rv0668 (rpoC)
763688	0.0	0.0	0.0	0.0	0.0	0.0	0.0	0.0	0.0	0.0	0.0	0.0	Rv0668 (rpoC)
763718	0.0	0.0	0.0	0.0	0.0	0.0	0.0	0.0	0.0	0.0	0.0	0.0	Rv0668 (rpoC)
763760	0.0	0.0	0.0	0.0	0.0	0.0	0.0	0.0	0.0	0.0	0.0	0.0	Rv0668 (rpoC)
763772	0.0	0.0	0.0	0.0	0.0	0.0	0.0	0.0	0.0	0.0	0.0	0.0	Rv0668 (rpoC)
763881	0.0	0.0	0.0	0.0	0.0	0.0	0.0	0.0	0.0	0.0	0.0	0.0	Rv0668 (rpoC)
764093	0.0	0.0	0.0	0.0	0.0	0.0	0.0	0.0	0.0	0.0	0.0	0.0	Rv0668 (rpoC)
764114	0.0	0.0	0.0	0.0	0.0	0.0	0.0	0.0	0.0	0.0	0.0	0.0	Rv0668 (rpoC)
764123	0.0	0.0	0.0	0.0	0.0	0.0	0.0	0.0	0.0	0.0	0.0	0.0	Rv0668 (rpoC)
764402	0.0	0.0	0.0	0.0	0.0	0.0	0.0	0.0	0.0	0.0	0.0	0.0	Rv0668 (rpoC)
764642	0.0	0.0	0.0	0.0	0.0	0.0	0.0	0.0	0.0	0.0	0.0	0.0	Rv0668 (rpoC)
764896	0.0	0.0	0.0	0.0	0.0	0.0	0.0	0.0	0.0	0.0	0.0	0.0	Rv0668 (rpoC)
765128	0.0	0.0	0.0	0.0	0.0	0.0	0.0	0.0	0.0	0.0	0.0	0.0	Rv0668 (rpoC)
765131	0.0	0.0	0.0	0.0	0.0	0.0	0.0	0.0	0.0	0.0	0.0	0.0	Rv0668 (rpoC)
765167	0.0	0.0	0.0	0.0	0.0	0.0	0.0	0.0	0.0	0.0	0.0	0.0	Rv0668 (rpoC)
765206	0.0	0.0	0.0	0.0	0.0	0.0	0.0	0.0	0.0	0.0	0.0	0.0	Rv0668 (rpoC)
765321	0.0	0.0	0.0	0.0	0.0	0.0	0.0	0.0	0.0	0.0	0.0	0.0	Rv0668 (rpoC)
765413	0.0	0.0	0.0	0.0	0.0	0.0	0.0	0.0	0.0	0.0	0.0	0.0	Rv0668 (rpoC)
765482	0.0	0.0	0.0	0.0	0.0	0.0	0.0	0.0	0.0	0.0	0.0	0.0	Rv0668 (rpoC)
765536	0.0	0.0	0.0	0.0	0.0	0.0	0.0	0.0	0.0	0.0	0.0	0.0	Rv0668 (rpoC)
765617	0.0	0.0	0.0	0.0	0.0	0.0	0.0	0.0	0.0	0.0	0.0	0.0	Rv0668 (rpoC)
765749	0.0	0.0	0.0	0.0	0.0	0.0	18.0	0.0	0.0	0.0	0.0	0.0	Rv0668 (rpoC)
765829	0.0	0.0	0.0	0.0	0.0	0.0	0.0	0.0	0.0	0.0	0.0	0.0	Rv0668 (rpoC)
765917	0.0	0.0	0.0	0.0	0.0	0.0	0.0	0.0	0.0	0.0	0.0	0.0	Rv0668 (rpoC)
765986	0.0	0.0	0.0	0.0	0.0	0.0	0.0	0.0	0.0	0.0	0.0	0.0	Rv0668 (rpoC)
766115	0.0	0.0	0.0	0.0	0.0	0.0	0.0	0.0	0.0	0.0	0.0	0.0	Rv0668 (rpoC)
766133	0.0	0.0	0.0	0.0	0.0	0.0	0.0	0.0	0.0	0.0	0.0	0.0	Rv0668 (rpoC)
766240	0.0	0.0	0.0	0.0	0.0	0.0	0.0	0.0	0.0	0.0	0.0	0.0	Rv0668 (rpoC)
766243	0.0	0.0	0.0	0.0	0.0	0.0	0.0	0.0	0.0	0.0	0.0	0.0	Rv0668 (rpoC)
766307	0.0	0.0	0.0	0.0	0.0	0.0	0.0	0.0	0.0	0.0	0.0	0.0	Rv0668 (rpoC)
766488	0.0	0.0	0.0	0.0	0.0	0.0	0.0	0.0	0.0	0.0	0.0	0.0	Rv0668 (rpoC)
766556	0.0	0.0	0.0	0.0	0.0	0.0	0.0	0.0	0.0	0.0	0.0	0.0	Rv0668 (rpoC)
766601	0.0	0.0	0.0	0.0	0.0	0.0	0.0	0.0	0.0	0.0	0.0	0.0	Rv0668 (rpoC)
766767	0.0	0.0	0.0	0.0	0.0	0.0	0.0	0.0	0.0	0.0	0.0	0.0	Rv0668 (rpoC)
766796	0.0	0.0	0.0	0.0	0.0	0.0	0.0	0.0	0.0	0.0	0.0	0.0	Rv0668 (rpoC)
767101	0.0	0.0	0.0	0.0	0.0	0.0	0.0	0.0	0.0	0.0	0.0	0.0	Rv0668 (rpoC)
767155	0.0	0.0	0.0	0.0	0.0	0.0	0.0	0.0	0.0	0.0	0.0	0.0	Rv0668 (rpoC)
767161	0.0	6.0	5.0	0.0	0.0	0.0	0.0	0.0	0.0	0.0	0.0	0.0	Rv0668 (rpoC)
767171	0.0	0.0	0.0	0.0	0.0	0.0	0.0	0.0	0.0	0.0	0.0	0.0	Rv0668 (rpoC)
767219	0.0	0.0	0.0	0.0	0.0	0.0	0.0	0.0	0.0	0.0	0.0	0.0	Rv0668 (rpoC)
767234	18.1	13.0	47.2	0.0	31.1	37.1	12.0	14.1	22.1	18.0	0.0	88.1	Rv0668 (rpoC)
767246	18.1	59.2	113.4	33.1	18.1	37.1	24.1	59.2	113.3	117.3	154.3	66.1	Rv0668 (rpoC)
767249	94.3	46.1	101.4	0.0	44.1	37.1	36.1	44.2	136.3	129.3	20.0	44.1	Rv0668 (rpoC)
767300	216.6	278.8	256.9	198.3	195.6	323.1	264.6	74.3	296.8	296.7	205.4	44.1	Rv0668 (rpoC)
767306	0.0	0.0	0.0	0.0	0.0	0.0	0.0	0.0	0.0	0.0	0.0	0.0	Rv0668 (rpoC)
767315	0.0	6.0	0.0	0.0	6.0	0.0	0.0	0.0	91.2	0.0	0.0	0.0	Rv0668 (rpoC)
767321	1029.9	392.1	347.2	727.2	271.8	778.8	586.3	827.1	1171.0	979.4	730.5	950.4	Rv0668 (rpoC)
767563	56.2	205.6	113.4	313.5	170.5	132.5	36.1	0.0	197.5	191.5	267.6	22.0	
767568	47.1	39.1	107.4	49.1	277.8	56.2	61.1	149.6	45.1	86.2	82.2	0.0	
767728	755.1	944.6	904.2	445.7	778.2	988.5	456.0	345.3	388.0	1549.8	854.8	774.2	Rv0669c (-)
767775	84.2	199.5	149.5	33.1	18.1	132.5	12.0	104.4	75.2	142.3	113.2	198.3	Rv0669c (-)
767791	0.0	26.1	29.1	0.0	75.2	18.1	0.0	0.0	15.0	6.0	0.0	0.0	Rv0669c (-)
767928	103.3	172.5	238.8	99.2	170.5	170.6	283.6	194.7	75.2	191.5	308.6	0.0	Rv0669c (-)
767953	188.5	59.2	83.3	99.2	164.5	132.5	86.2	59.2	83.2	160.4	20.0	154.2	Rv0669c (-)
768003	150.4	112.3	95.3	49.1	94.3	151.5	98.2	74.3	0.0	191.5	174.4	309.5	Rv0669c (-)
768207	103.3	152.4	185.7	16.0	246.7	94.3	92.2	119.5	212.5	43.1	102.2	0.0	Rv0669c (-)
768222	368.0	465.3	179.6	214.4	284.8	170.6	86.2	74.3	174.4	55.1	915.9	132.2	Rv0669c (-)
768243	301.9	139.4	179.6	363.6	252.7	246.9	49.1	179.7	265.7	123.3	380.8	110.2	Rv0669c (-)
768252	660.9	704.9	754.7	412.7	581.7	778.8	530.2	255.0	265.7	390.0	792.7	685.0	Rv0669c (-)
768264	18.1	6.0	59.2	49.1	0.0	37.1	0.0	14.1	106.3	0.0	0.0	0.0	Rv0669c (-)
768328	188.5	172.5	89.3	297.5	233.7	304.1	394.9	270.0	136.3	12.0	30.1	242.4	Rv0669c (-)
768361	28.1	19.1	11.0	16.0	25.1	18.1	0.0	0.0	53.1	55.1	0.0	0.0	Rv0669c (-)
768372	47.1	106.3	23.1	148.2	63.2	56.2	0.0	0.0	30.1	117.3	215.5	0.0	Rv0669c (-)
768428	65.2	53.1	35.1	99.2	37.1	246.9	160.4	89.3	60.2	30.1	246.5	44.1	Rv0669c (-)
768504	65.2	99.3	0.0	49.1	25.1	113.4	0.0	0.0	129.3	160.4	10.0	22.0	Rv0669c (-)
768518	0.0	33.1	0.0	0.0	0.0	0.0	0.0	0.0	0.0	0.0	0.0	0.0	Rv0669c (-)
768645	292.8	298.8	179.6	396.7	265.8	94.3	203.5	149.6	151.4	74.2	566.2	66.1	Rv0669c (-)
768681	368.0	771.1	544.9	313.5	562.6	455.6	412.9	149.6	623.6	724.8	215.5	752.1	Rv0669c (-)
768766	0.0	0.0	0.0	0.0	0.0	0.0	0.0	0.0	7.0	0.0	0.0	0.0	Rv0669c (-)
768894	765.2	664.8	928.3	495.8	607.8	493.8	1030.3	917.5	433.1	631.5	370.8	729.1	Rv0669c (-)
768927	216.6	345.9	305.1	231.4	233.7	285.0	573.3	300.1	182.5	142.3	843.8	309.5	Rv0669c (-)
768985	84.2	59.2	179.6	82.1	44.1	113.4	0.0	224.8	189.5	92.2	20.0	22.0	Rv0669c (-)
768994	9.0	0.0	0.0	0.0	0.0	0.0	0.0	0.0	7.0	0.0	0.0	0.0	Rv0669c (-)
769039	0.0	0.0	0.0	0.0	0.0	0.0	0.0	0.0	0.0	0.0	0.0	0.0	Rv0669c (-)
769054	47.1	53.1	113.4	0.0	44.1	0.0	129.3	59.2	30.1	92.2	0.0	0.0	Rv0669c (-)
769143	310.9	232.6	383.3	297.5	449.3	285.0	438.0	917.5	722.8	755.9	92.2	397.6	Rv0669c (-)
769272	613.7	366.0	586.1	528.9	341.0	570.0	629.4	887.3	426.1	197.5	494.0	463.7	Rv0669c (-)
769281	122.3	92.3	89.3	0.0	170.5	208.7	12.0	14.1	75.2	216.5	30.1	0.0	Rv0669c (-)
769290	0.0	6.0	17.1	0.0	44.1	37.1	190.4	44.2	68.2	0.0	61.1	397.6	Rv0669c (-)
769347	1190.4	924.5	801.8	1140.9	936.7	1006.6	1166.6	977.7	927.4	805.0	926.9	220.3	Rv0669c (-)
769351	84.2	66.2	155.5	181.3	50.1	113.4	92.2	104.4	106.3	6.0	41.1	0.0	Rv0669c (-)
769359	188.5	199.5	244.9	148.2	348.0	94.3	234.5	0.0	136.3	123.3	453.0	0.0	Rv0669c (-)
769489	235.7	419.1	137.5	99.2	126.4	189.7	463.0	420.6	364.9	142.3	0.0	309.5	Rv0669c (-)
```
