## Supplementary material for "Statistical Analysis of Variability in TnSeq Data Across Conditions Using Zero-Inflated Negative Binomial Regression": Test Data and Example Files: IV_combined_wig_TTR.txt (part 2 of 6)

```
769533	0.0	0.0	0.0	0.0	0.0	0.0	0.0	0.0	0.0	0.0	0.0	0.0	Rv0669c (-)
769589	122.3	219.6	161.6	66.1	284.8	246.9	500.1	435.6	356.9	495.2	370.8	66.1	Rv0669c (-)
769594	254.7	159.4	214.8	611.0	170.5	265.9	326.7	194.7	68.2	253.6	267.6	0.0	Rv0669c (-)
769605	235.7	372.0	305.1	66.1	296.9	208.7	320.7	59.2	585.5	526.3	143.3	22.0	
769644	0.0	6.0	17.1	0.0	12.0	0.0	0.0	0.0	22.1	0.0	0.0	0.0	
769666	216.6	311.9	412.4	412.7	512.5	208.7	691.5	616.3	395.0	148.4	61.1	0.0	
769688	519.5	697.9	478.7	628.1	449.3	265.9	295.7	164.6	912.3	228.6	82.2	22.0	
769708	0.0	19.1	29.1	49.1	12.0	0.0	406.9	89.3	37.1	0.0	0.0	0.0	
769783	282.8	472.3	347.2	313.5	367.1	360.3	345.8	435.6	570.5	346.8	123.3	22.0	
769862	84.2	232.6	71.3	33.1	31.1	18.1	314.7	44.2	75.2	24.1	968.0	441.7	Rv0670 (end)
769954	1388.9	1084.0	1311.6	2115.6	980.8	1577.6	80.2	375.4	1384.5	1227.0	1112.3	2212.3	Rv0670 (end)
769969	18.1	6.0	0.0	99.2	0.0	0.0	0.0	0.0	0.0	0.0	0.0	0.0	Rv0670 (end)
770173	9.0	46.1	11.0	99.2	18.1	75.3	0.0	0.0	0.0	0.0	0.0	0.0	Rv0670 (end)
770343	131.4	205.6	238.8	132.2	101.3	208.7	6.0	14.1	7.0	37.1	0.0	22.0	Rv0670 (end)
770573	75.2	86.2	214.8	148.2	138.4	113.4	190.4	194.7	258.7	197.5	154.3	22.0	
770584	179.5	598.6	389.4	445.7	455.3	360.3	1721.9	556.1	204.5	278.7	494.0	663.0	
770604	75.2	132.4	83.3	115.2	220.6	18.1	24.1	59.2	15.0	129.3	123.3	0.0	Rv0671 (lpqP)
770680	254.7	331.9	305.1	363.6	398.1	227.8	1110.5	405.5	258.7	296.7	0.0	265.4	Rv0671 (lpqP)
770720	263.7	86.2	71.3	49.1	208.6	94.3	86.2	149.6	303.8	61.1	51.1	0.0	Rv0671 (lpqP)
770729	387.1	245.7	299.1	412.7	398.1	285.0	801.8	405.5	380.0	452.1	20.0	287.4	Rv0671 (lpqP)
770731	415.2	518.4	293.0	165.3	265.8	265.9	86.2	29.1	456.2	154.4	1235.6	287.4	Rv0671 (lpqP)
770816	103.3	179.5	89.3	16.0	132.4	75.3	92.2	119.5	113.3	166.4	349.7	220.3	Rv0671 (lpqP)
770861	0.0	0.0	0.0	16.0	0.0	0.0	0.0	0.0	0.0	0.0	0.0	0.0	Rv0671 (lpqP)
770873	9.0	0.0	17.1	33.1	25.1	56.2	18.0	44.2	0.0	6.0	10.0	0.0	Rv0671 (lpqP)
771008	56.2	132.4	131.5	33.1	252.7	94.3	98.2	44.2	45.1	148.4	30.1	198.3	Rv0671 (lpqP)
771044	9.0	0.0	0.0	0.0	0.0	18.1	12.0	0.0	15.0	6.0	0.0	22.0	Rv0671 (lpqP)
771105	113.3	46.1	125.4	33.1	170.5	75.3	6.0	29.1	0.0	68.2	10.0	22.0	Rv0671 (lpqP)
771176	0.0	0.0	17.1	0.0	0.0	0.0	0.0	0.0	0.0	0.0	0.0	0.0	Rv0671 (lpqP)
771277	141.4	452.2	341.2	280.5	284.8	341.2	369.8	194.7	403.0	383.9	246.5	198.3	Rv0671 (lpqP)
771444	0.0	0.0	0.0	0.0	0.0	0.0	0.0	0.0	0.0	0.0	0.0	0.0	
771464	0.0	0.0	0.0	0.0	0.0	0.0	0.0	0.0	0.0	0.0	0.0	0.0	
771475	0.0	0.0	0.0	0.0	0.0	0.0	0.0	0.0	0.0	0.0	0.0	22.0	
771495	434.2	212.6	202.7	313.5	132.4	208.7	178.4	119.5	235.6	415.0	102.2	0.0	Rv0672 (fadE8)
771535	670.9	598.6	970.4	445.7	398.1	759.7	2055.6	1158.4	798.0	594.5	937.0	596.9	Rv0672 (fadE8)
771608	320.9	292.8	238.8	165.3	321.9	360.3	684.5	285.1	403.0	315.8	905.9	397.6	Rv0672 (fadE8)
771690	0.0	13.0	23.1	82.1	18.1	56.2	0.0	0.0	7.0	6.0	61.1	0.0	Rv0672 (fadE8)
771703	113.3	106.3	125.4	0.0	290.8	37.1	6.0	59.2	159.4	129.3	20.0	242.4	Rv0672 (fadE8)
771709	0.0	0.0	0.0	0.0	0.0	0.0	0.0	0.0	0.0	0.0	0.0	0.0	Rv0672 (fadE8)
771730	301.9	132.4	250.9	132.2	69.2	94.3	463.0	59.2	182.5	74.2	123.3	0.0	Rv0672 (fadE8)
771742	103.3	159.4	95.3	264.4	164.5	56.2	12.0	104.4	15.0	148.4	102.2	265.4	Rv0672 (fadE8)
771759	9.0	53.1	11.0	66.1	50.1	0.0	67.2	59.2	0.0	6.0	0.0	0.0	Rv0672 (fadE8)
771867	131.4	112.3	179.6	66.1	151.4	113.4	178.4	44.2	113.3	160.4	10.0	22.0	Rv0672 (fadE8)
771889	349.0	558.5	538.9	297.5	290.8	170.6	80.2	751.8	242.6	253.6	205.4	242.4	Rv0672 (fadE8)
771913	84.2	6.0	59.2	0.0	12.0	0.0	0.0	14.1	7.0	0.0	20.0	0.0	Rv0672 (fadE8)
771915	235.7	238.7	191.7	82.1	315.9	151.5	172.4	270.0	53.1	12.0	113.2	0.0	Rv0672 (fadE8)
771937	425.2	212.6	220.8	82.1	189.5	208.7	18.0	255.0	68.2	43.1	782.6	0.0	Rv0672 (fadE8)
771964	235.7	219.6	202.7	280.5	164.5	265.9	475.1	119.5	136.3	204.5	864.8	0.0	Rv0672 (fadE8)
772093	9.0	6.0	35.1	16.0	37.1	37.1	12.0	134.5	98.3	18.0	10.0	928.4	Rv0672 (fadE8)
772288	150.4	0.0	11.0	0.0	0.0	37.1	6.0	0.0	30.1	61.1	123.3	0.0	Rv0672 (fadE8)
772412	0.0	0.0	0.0	0.0	0.0	0.0	0.0	0.0	0.0	0.0	0.0	0.0	Rv0672 (fadE8)
772459	0.0	26.1	17.1	0.0	0.0	0.0	0.0	0.0	0.0	0.0	0.0	0.0	Rv0672 (fadE8)
772624	37.1	53.1	29.1	0.0	56.2	56.2	0.0	0.0	15.0	24.1	0.0	0.0	Rv0672 (fadE8)
772690	0.0	13.0	23.1	33.1	25.1	18.1	0.0	0.0	15.0	0.0	0.0	0.0	Rv0672 (fadE8)
772720	0.0	0.0	0.0	0.0	0.0	0.0	0.0	0.0	0.0	0.0	0.0	0.0	Rv0672 (fadE8)
772775	18.1	13.0	35.1	16.0	0.0	18.1	0.0	44.2	15.0	24.1	0.0	0.0	Rv0672 (fadE8)
772779	0.0	0.0	0.0	0.0	0.0	0.0	0.0	0.0	0.0	0.0	0.0	0.0	Rv0672 (fadE8)
772921	0.0	0.0	0.0	0.0	0.0	0.0	0.0	0.0	0.0	0.0	0.0	0.0	Rv0672 (fadE8)
773050	0.0	19.1	59.2	0.0	12.0	94.3	6.0	44.2	37.1	61.1	10.0	0.0	Rv0672 (fadE8)
773105	0.0	33.1	0.0	0.0	37.1	75.3	6.0	74.3	0.0	6.0	0.0	0.0	Rv0672 (fadE8)
773177	207.6	359.0	389.4	412.7	430.2	208.7	345.8	224.8	280.7	222.5	246.5	176.3	Rv0673 (echA4)
773363	9.0	13.0	17.1	0.0	6.0	0.0	0.0	0.0	0.0	0.0	0.0	0.0	Rv0673 (echA4)
773402	18.1	66.2	113.4	33.1	88.3	56.2	0.0	29.1	7.0	80.2	10.0	44.1	Rv0673 (echA4)
773418	453.3	458.3	377.3	727.2	442.3	551.0	271.6	495.9	935.4	508.2	133.3	641.0	Rv0673 (echA4)
773448	56.2	46.1	107.4	66.1	50.1	37.1	12.0	0.0	159.4	129.3	102.2	22.0	Rv0673 (echA4)
773480	0.0	0.0	0.0	0.0	0.0	0.0	0.0	0.0	0.0	0.0	0.0	0.0	Rv0673 (echA4)
773561	0.0	79.2	11.0	49.1	56.2	56.2	147.3	44.2	53.1	0.0	0.0	198.3	Rv0673 (echA4)
773636	0.0	0.0	0.0	0.0	0.0	0.0	0.0	0.0	0.0	0.0	0.0	0.0	Rv0673 (echA4)
774038	0.0	0.0	0.0	0.0	0.0	0.0	0.0	0.0	0.0	0.0	0.0	0.0	Rv0673 (echA4)
774062	0.0	0.0	0.0	0.0	0.0	0.0	0.0	0.0	0.0	0.0	0.0	0.0	Rv0673 (echA4)
774095	0.0	0.0	5.0	0.0	0.0	0.0	0.0	0.0	0.0	0.0	0.0	0.0	Rv0674 (-)
774171	0.0	0.0	0.0	0.0	0.0	0.0	0.0	0.0	0.0	0.0	0.0	0.0	Rv0674 (-)
774247	0.0	0.0	0.0	0.0	0.0	0.0	0.0	0.0	0.0	0.0	0.0	0.0	Rv0674 (-)
774372	0.0	0.0	0.0	0.0	0.0	0.0	0.0	0.0	0.0	0.0	0.0	0.0	Rv0674 (-)
774492	9.0	39.1	17.1	33.1	31.1	18.1	73.2	14.1	7.0	0.0	0.0	0.0	Rv0674 (-)
774713	0.0	0.0	0.0	0.0	0.0	0.0	0.0	0.0	0.0	0.0	0.0	0.0	Rv0674 (-)
774724	122.3	152.4	149.5	16.0	170.5	151.5	141.3	209.8	68.2	160.4	10.0	176.3	Rv0674 (-)
774940	56.2	92.3	119.4	148.2	56.2	94.3	30.1	149.6	53.1	0.0	185.4	441.7	Rv0675 (echA5)
775092	0.0	0.0	29.1	0.0	6.0	0.0	0.0	0.0	37.1	0.0	0.0	0.0	Rv0675 (echA5)
775189	0.0	0.0	0.0	0.0	0.0	0.0	0.0	0.0	0.0	0.0	0.0	0.0	Rv0675 (echA5)
775495	0.0	146.4	107.4	99.2	75.2	37.1	12.0	0.0	7.0	92.2	71.1	0.0	Rv0675 (echA5)
775575	245.7	106.3	101.4	0.0	220.6	151.5	487.1	104.4	106.3	117.3	61.1	0.0	Rv0675 (echA5)
775583	0.0	53.1	23.1	0.0	0.0	0.0	0.0	0.0	0.0	0.0	0.0	0.0	
775750	0.0	0.0	0.0	16.0	0.0	0.0	6.0	0.0	136.3	0.0	0.0	0.0	Rv0676c (mmpL5)
775935	131.4	132.4	196.7	247.4	309.9	151.5	172.4	224.8	265.7	173.4	154.3	22.0	Rv0676c (mmpL5)
775999	0.0	19.1	29.1	0.0	12.0	18.1	0.0	0.0	0.0	12.0	0.0	0.0	Rv0676c (mmpL5)
776163	575.6	379.0	508.8	231.4	417.2	551.0	67.2	435.6	867.2	495.2	947.0	508.8	Rv0676c (mmpL5)
776203	0.0	0.0	0.0	0.0	0.0	0.0	0.0	0.0	0.0	0.0	0.0	0.0	Rv0676c (mmpL5)
776214	56.2	132.4	101.4	82.1	157.5	227.8	203.5	209.8	60.2	458.1	164.3	265.4	Rv0676c (mmpL5)
776415	1114.2	1237.4	987.5	1174.0	936.7	874.1	2172.9	1278.8	1079.8	836.0	751.6	729.1	Rv0676c (mmpL5)
776709	547.5	704.9	484.7	528.9	543.6	589.1	1370.1	977.7	433.1	755.9	648.4	1238.9	Rv0676c (mmpL5)
776727	28.1	53.1	71.3	33.1	183.5	75.3	172.4	74.3	189.5	129.3	102.2	0.0	Rv0676c (mmpL5)
776733	906.6	911.5	1059.7	842.4	803.3	931.3	783.8	1307.9	996.5	836.0	1184.5	1747.6	Rv0676c (mmpL5)
776773	500.4	977.7	748.6	578.0	765.2	893.2	1666.7	1398.3	1140.9	824.0	1627.4	796.2	Rv0676c (mmpL5)
776943	150.4	265.7	317.1	214.4	214.6	227.8	610.4	209.8	303.8	526.3	71.1	66.1	Rv0676c (mmpL5)
777050	0.0	59.2	53.2	0.0	12.0	18.1	18.0	14.1	30.1	24.1	236.5	110.2	Rv0676c (mmpL5)
777112	28.1	106.3	47.2	165.3	56.2	56.2	0.0	0.0	68.2	12.0	0.0	0.0	Rv0676c (mmpL5)
777192	47.1	99.3	77.3	16.0	170.5	132.5	6.0	14.1	45.1	37.1	61.1	66.1	Rv0676c (mmpL5)
777209	75.2	59.2	256.9	49.1	170.5	151.5	61.1	119.5	189.5	154.4	41.1	44.1	Rv0676c (mmpL5)
777225	113.3	185.5	161.6	49.1	138.4	208.7	543.2	526.0	136.3	55.1	133.3	220.3	Rv0676c (mmpL5)
777240	141.4	146.4	119.4	99.2	69.2	56.2	604.4	149.6	68.2	166.4	51.1	154.2	Rv0676c (mmpL5)
777252	9.0	26.1	29.1	0.0	0.0	0.0	0.0	0.0	0.0	0.0	0.0	0.0	Rv0676c (mmpL5)
777413	0.0	0.0	0.0	0.0	0.0	0.0	0.0	0.0	0.0	0.0	0.0	0.0	Rv0676c (mmpL5)
777492	131.4	225.6	250.9	115.2	417.2	170.6	783.8	435.6	189.5	197.5	236.5	309.5	Rv0676c (mmpL5)
777585	556.6	604.7	563.0	561.9	822.4	721.6	567.3	691.6	836.1	563.4	1112.3	707.1	Rv0676c (mmpL5)
777588	56.2	59.2	29.1	132.2	50.1	113.4	203.5	149.6	7.0	216.5	61.1	0.0	Rv0676c (mmpL5)
777630	0.0	0.0	0.0	0.0	0.0	0.0	0.0	0.0	0.0	0.0	0.0	0.0	Rv0676c (mmpL5)
777654	292.8	212.6	341.2	33.1	265.8	227.8	289.6	194.7	311.8	303.7	1071.2	265.4	Rv0676c (mmpL5)
777816	320.9	285.8	323.1	198.3	524.5	360.3	184.4	270.0	311.8	396.0	453.0	596.9	Rv0676c (mmpL5)
777877	75.2	66.2	71.3	16.0	107.3	75.3	6.0	74.3	98.3	6.0	525.1	22.0	Rv0676c (mmpL5)
777930	425.2	785.1	736.6	1057.8	797.3	721.6	1172.6	1428.4	1209.1	1394.4	1060.2	2787.2	Rv0676c (mmpL5)
778041	103.3	106.3	83.3	49.1	94.3	37.1	654.5	194.7	318.8	105.3	82.2	0.0	Rv0676c (mmpL5)
778158	235.7	258.7	226.8	346.6	138.4	285.0	30.1	255.0	448.1	309.8	328.7	22.0	Rv0676c (mmpL5)
778307	622.8	432.2	262.9	297.5	373.1	436.6	987.2	691.6	463.2	154.4	102.2	508.8	Rv0676c (mmpL5)
778396	28.1	86.2	143.5	363.6	94.3	170.6	246.6	44.2	30.1	0.0	720.5	0.0	Rv0676c (mmpL5)
778502	301.9	598.6	161.6	495.8	328.9	246.9	234.5	239.9	380.0	321.8	813.7	596.9	Rv0677c (mmpS5)
778697	472.3	192.5	377.3	247.4	233.7	474.7	969.2	842.2	441.1	129.3	0.0	1039.6	Rv0677c (mmpS5)
778712	216.6	311.9	275.0	165.3	246.7	170.6	394.9	405.5	433.1	433.1	0.0	0.0	Rv0677c (mmpS5)
778716	94.3	112.3	119.4	214.4	56.2	132.5	0.0	14.1	212.5	49.1	20.0	862.3	Rv0677c (mmpS5)
778736	688.9	658.8	813.9	561.9	581.7	683.4	418.9	812.1	806.1	458.1	792.7	441.7	Rv0677c (mmpS5)
778879	0.0	6.0	0.0	0.0	0.0	0.0	6.0	104.4	0.0	0.0	0.0	0.0	Rv0677c (mmpS5)
778956	0.0	0.0	0.0	0.0	0.0	18.1	0.0	0.0	0.0	0.0	0.0	0.0	
778980	0.0	6.0	29.1	16.0	0.0	0.0	0.0	0.0	0.0	0.0	0.0	0.0	
779068	122.3	53.1	77.3	33.1	94.3	113.4	0.0	0.0	15.0	0.0	236.5	463.7	Rv0678 (-)
779266	122.3	99.3	53.2	16.0	75.2	75.3	0.0	0.0	106.3	18.0	0.0	0.0	Rv0678 (-)
779425	538.5	591.6	478.7	776.3	354.0	360.3	1061.4	751.8	174.4	346.8	442.9	552.8	Rv0678 (-)
779427	462.3	366.0	226.8	148.2	246.7	304.1	469.1	164.6	371.9	409.0	71.1	265.4	Rv0678 (-)
779461	0.0	0.0	0.0	0.0	0.0	0.0	0.0	0.0	0.0	0.0	0.0	0.0	Rv0678 (-)
779581	0.0	0.0	0.0	0.0	0.0	0.0	0.0	0.0	0.0	0.0	0.0	0.0	Rv0679c (-)
779607	141.4	39.1	23.1	99.2	88.3	94.3	117.3	29.1	106.3	24.1	10.0	66.1	Rv0679c (-)
779782	28.1	0.0	101.4	33.1	25.1	37.1	73.2	44.2	30.1	37.1	0.0	840.3	Rv0679c (-)
779799	245.7	212.6	143.5	132.2	189.5	531.9	536.2	209.8	684.7	235.6	174.4	198.3	Rv0679c (-)
779917	1284.6	765.1	389.4	346.6	619.8	608.2	172.4	255.0	364.9	582.4	700.5	44.1	Rv0679c (-)
780010	0.0	0.0	0.0	0.0	0.0	18.1	0.0	0.0	0.0	0.0	0.0	0.0	Rv0679c (-)
780069	150.4	119.3	107.4	82.1	44.1	360.3	49.1	194.7	91.2	6.0	123.3	220.3	Rv0680c (-)
780078	113.3	219.6	275.0	462.8	145.4	227.8	184.4	89.3	121.3	68.2	174.4	0.0	Rv0680c (-)
780145	65.2	106.3	95.3	82.1	69.2	208.7	12.0	285.1	68.2	204.5	0.0	0.0	Rv0680c (-)
780485	604.7	492.3	730.6	694.2	581.7	417.5	412.9	616.3	501.3	724.8	885.9	242.4	
780557	216.6	338.9	202.7	280.5	157.5	208.7	6.0	29.1	68.2	179.4	143.3	22.0	
780576	150.4	219.6	238.8	231.4	258.7	151.5	215.5	44.2	45.1	173.4	246.5	88.1	
780585	188.5	179.5	149.5	99.2	151.4	56.2	160.4	270.0	53.1	191.5	205.4	154.2	
780595	9.0	33.1	29.1	16.0	31.1	94.3	0.0	0.0	0.0	185.5	123.3	0.0	
780856	481.4	545.5	293.0	429.7	392.1	360.3	295.7	239.9	273.7	272.7	41.1	198.3	Rv0681 (-)
780884	150.4	219.6	143.5	49.1	113.3	189.7	0.0	0.0	53.1	98.2	0.0	0.0	Rv0681 (-)
780936	56.2	46.1	35.1	0.0	195.6	37.1	129.3	0.0	0.0	160.4	10.0	0.0	Rv0681 (-)
780991	9.0	0.0	0.0	0.0	0.0	0.0	0.0	0.0	0.0	0.0	0.0	0.0	Rv0681 (-)
781000	472.3	671.8	341.2	429.7	638.8	455.6	987.2	330.2	661.7	321.8	586.2	618.9	Rv0681 (-)
781024	0.0	19.1	0.0	0.0	18.1	75.3	12.0	0.0	0.0	18.0	0.0	22.0	Rv0681 (-)
781069	340.0	765.1	557.0	429.7	632.8	627.2	889.0	330.2	426.1	204.5	174.4	353.5	Rv0681 (-)
781083	75.2	99.3	196.7	33.1	126.4	113.4	73.2	59.2	197.5	191.5	0.0	22.0	Rv0681 (-)
781123	65.2	73.2	101.4	49.1	126.4	56.2	6.0	44.2	129.3	142.3	10.0	22.0	Rv0681 (-)
781150	37.1	92.3	89.3	181.3	113.3	94.3	0.0	29.1	91.2	18.0	0.0	0.0	Rv0681 (-)
781227	0.0	0.0	0.0	0.0	0.0	0.0	0.0	0.0	0.0	0.0	0.0	0.0	Rv0681 (-)
781299	0.0	33.1	29.1	16.0	12.0	37.1	6.0	0.0	113.3	6.0	10.0	0.0	Rv0681 (-)
781312	453.3	412.1	371.3	842.4	638.8	436.6	1635.7	450.7	273.7	290.7	494.0	375.6	Rv0681 (-)
781366	0.0	0.0	0.0	0.0	0.0	0.0	0.0	0.0	0.0	0.0	0.0	0.0	
781393	0.0	0.0	0.0	0.0	0.0	0.0	0.0	0.0	0.0	0.0	0.0	0.0	
781404	0.0	0.0	0.0	0.0	0.0	0.0	0.0	0.0	0.0	0.0	0.0	0.0	
781477	0.0	0.0	0.0	0.0	0.0	0.0	0.0	0.0	0.0	0.0	0.0	0.0	
781500	0.0	0.0	0.0	0.0	0.0	0.0	0.0	0.0	0.0	0.0	0.0	0.0	
781549	0.0	0.0	0.0	0.0	0.0	0.0	0.0	0.0	0.0	0.0	0.0	0.0	
781560	0.0	0.0	0.0	0.0	0.0	0.0	0.0	0.0	0.0	0.0	0.0	0.0	
781613	0.0	0.0	0.0	0.0	0.0	0.0	0.0	0.0	0.0	0.0	0.0	0.0	Rv0682 (rpsL)
781660	0.0	0.0	0.0	0.0	0.0	0.0	0.0	0.0	0.0	0.0	0.0	0.0	Rv0682 (rpsL)
781674	0.0	0.0	0.0	0.0	0.0	0.0	0.0	0.0	0.0	0.0	0.0	0.0	Rv0682 (rpsL)
781758	0.0	0.0	0.0	0.0	0.0	0.0	0.0	0.0	0.0	0.0	0.0	0.0	Rv0682 (rpsL)
781845	0.0	0.0	0.0	0.0	0.0	0.0	0.0	0.0	0.0	0.0	0.0	0.0	Rv0682 (rpsL)
781871	0.0	0.0	0.0	0.0	0.0	0.0	0.0	0.0	0.0	0.0	0.0	0.0	Rv0682 (rpsL)
781911	0.0	0.0	0.0	0.0	0.0	0.0	0.0	0.0	0.0	0.0	0.0	0.0	Rv0682 (rpsL)
781919	0.0	0.0	0.0	0.0	0.0	0.0	0.0	0.0	0.0	0.0	0.0	0.0	Rv0682 (rpsL)
781988	0.0	0.0	0.0	0.0	0.0	0.0	0.0	0.0	0.0	0.0	0.0	0.0	Rv0683 (rpsG)
782066	0.0	0.0	0.0	0.0	0.0	0.0	0.0	0.0	0.0	0.0	0.0	0.0	Rv0683 (rpsG)
782189	0.0	0.0	0.0	0.0	0.0	0.0	0.0	0.0	0.0	0.0	0.0	0.0	Rv0683 (rpsG)
782255	0.0	0.0	0.0	0.0	0.0	0.0	0.0	0.0	0.0	0.0	0.0	0.0	Rv0683 (rpsG)
782396	0.0	0.0	0.0	0.0	0.0	0.0	0.0	0.0	0.0	0.0	0.0	0.0	Rv0683 (rpsG)
782419	0.0	0.0	0.0	0.0	0.0	0.0	0.0	0.0	0.0	0.0	0.0	0.0	
782448	18.1	13.0	5.0	16.0	0.0	18.1	6.0	59.2	53.1	390.0	267.6	0.0	
782456	0.0	33.1	0.0	0.0	6.0	37.1	0.0	0.0	0.0	0.0	0.0	0.0	
782460	282.8	551.5	430.5	214.4	220.6	360.3	123.3	405.5	486.2	129.3	123.3	110.2	
782520	0.0	0.0	0.0	0.0	0.0	0.0	0.0	0.0	0.0	0.0	0.0	0.0	Rv0684 (fusA1)
782590	0.0	0.0	0.0	0.0	0.0	0.0	0.0	0.0	0.0	0.0	0.0	0.0	Rv0684 (fusA1)
782593	0.0	0.0	0.0	0.0	0.0	0.0	0.0	0.0	0.0	0.0	0.0	0.0	Rv0684 (fusA1)
782601	0.0	0.0	0.0	0.0	0.0	0.0	0.0	0.0	0.0	0.0	0.0	0.0	Rv0684 (fusA1)
782608	0.0	0.0	0.0	0.0	0.0	0.0	0.0	0.0	0.0	0.0	0.0	0.0	Rv0684 (fusA1)
782730	0.0	0.0	0.0	0.0	0.0	0.0	0.0	0.0	0.0	0.0	0.0	0.0	Rv0684 (fusA1)
782872	0.0	0.0	0.0	0.0	0.0	0.0	0.0	0.0	0.0	0.0	0.0	0.0	Rv0684 (fusA1)
782929	0.0	0.0	0.0	0.0	0.0	0.0	0.0	0.0	0.0	0.0	0.0	0.0	Rv0684 (fusA1)
783082	0.0	0.0	0.0	0.0	0.0	0.0	0.0	0.0	0.0	0.0	0.0	0.0	Rv0684 (fusA1)
783098	0.0	0.0	0.0	0.0	0.0	0.0	0.0	0.0	0.0	0.0	0.0	0.0	Rv0684 (fusA1)
783130	0.0	0.0	0.0	0.0	0.0	0.0	0.0	0.0	0.0	0.0	0.0	0.0	Rv0684 (fusA1)
783187	0.0	0.0	0.0	0.0	0.0	0.0	0.0	0.0	0.0	0.0	0.0	0.0	Rv0684 (fusA1)
783262	0.0	0.0	0.0	0.0	0.0	0.0	0.0	0.0	0.0	0.0	0.0	0.0	Rv0684 (fusA1)
783331	0.0	0.0	0.0	0.0	0.0	0.0	0.0	0.0	0.0	0.0	0.0	0.0	Rv0684 (fusA1)
783453	0.0	0.0	0.0	0.0	0.0	0.0	0.0	0.0	0.0	0.0	0.0	0.0	Rv0684 (fusA1)
783481	0.0	0.0	0.0	0.0	0.0	0.0	0.0	0.0	0.0	0.0	0.0	0.0	Rv0684 (fusA1)
783493	0.0	0.0	0.0	0.0	0.0	0.0	0.0	0.0	0.0	0.0	0.0	0.0	Rv0684 (fusA1)
783516	0.0	0.0	0.0	0.0	0.0	0.0	0.0	0.0	0.0	0.0	0.0	0.0	Rv0684 (fusA1)
783603	0.0	0.0	0.0	0.0	0.0	0.0	0.0	0.0	0.0	0.0	0.0	0.0	Rv0684 (fusA1)
783609	0.0	0.0	0.0	0.0	0.0	0.0	0.0	0.0	0.0	0.0	0.0	0.0	Rv0684 (fusA1)
783625	0.0	0.0	0.0	0.0	0.0	0.0	0.0	0.0	0.0	0.0	0.0	0.0	Rv0684 (fusA1)
783946	0.0	0.0	0.0	0.0	0.0	0.0	0.0	0.0	0.0	0.0	0.0	0.0	Rv0684 (fusA1)
783985	0.0	0.0	0.0	0.0	0.0	0.0	0.0	0.0	0.0	0.0	0.0	0.0	Rv0684 (fusA1)
784075	0.0	0.0	0.0	0.0	0.0	0.0	0.0	0.0	0.0	0.0	0.0	0.0	Rv0684 (fusA1)
784107	0.0	0.0	0.0	0.0	0.0	0.0	0.0	0.0	0.0	0.0	0.0	0.0	Rv0684 (fusA1)
784120	0.0	0.0	0.0	0.0	0.0	0.0	0.0	0.0	0.0	0.0	0.0	0.0	Rv0684 (fusA1)
784162	0.0	0.0	0.0	0.0	0.0	0.0	0.0	0.0	0.0	0.0	0.0	0.0	Rv0684 (fusA1)
784180	0.0	0.0	0.0	0.0	0.0	0.0	0.0	0.0	0.0	0.0	0.0	0.0	Rv0684 (fusA1)
784222	0.0	0.0	0.0	0.0	0.0	0.0	0.0	0.0	0.0	0.0	0.0	0.0	Rv0684 (fusA1)
784354	0.0	0.0	0.0	0.0	0.0	0.0	0.0	0.0	0.0	0.0	0.0	0.0	Rv0684 (fusA1)
784437	0.0	0.0	0.0	0.0	0.0	0.0	0.0	0.0	0.0	0.0	0.0	0.0	Rv0684 (fusA1)
784471	0.0	0.0	0.0	0.0	0.0	0.0	0.0	0.0	0.0	0.0	0.0	0.0	Rv0684 (fusA1)
784513	0.0	0.0	0.0	0.0	0.0	0.0	0.0	0.0	0.0	0.0	0.0	0.0	Rv0684 (fusA1)
784534	0.0	0.0	0.0	0.0	0.0	0.0	0.0	0.0	0.0	0.0	0.0	0.0	Rv0684 (fusA1)
784628	56.2	99.3	196.7	33.1	107.3	208.7	18.0	104.4	280.7	37.1	1358.9	44.1	
784650	0.0	0.0	0.0	0.0	0.0	0.0	0.0	0.0	0.0	0.0	0.0	0.0	
784672	0.0	6.0	17.1	0.0	0.0	0.0	0.0	0.0	0.0	24.1	0.0	0.0	
784721	329.9	66.2	5.0	49.1	12.0	56.2	36.1	0.0	60.2	92.2	0.0	0.0	
784725	547.5	352.0	514.8	578.0	373.1	246.9	506.1	495.9	744.9	545.3	174.4	220.3	
784733	396.1	66.2	149.5	148.2	119.3	18.1	129.3	29.1	441.1	49.1	61.1	22.0	
784739	0.0	46.1	41.1	0.0	18.1	56.2	0.0	0.0	22.1	0.0	0.0	0.0	
784753	0.0	0.0	5.0	0.0	0.0	0.0	0.0	0.0	0.0	0.0	0.0	0.0	
784766	18.1	19.1	0.0	0.0	25.1	18.1	12.0	0.0	7.0	0.0	143.3	0.0	
784791	0.0	0.0	0.0	0.0	0.0	0.0	0.0	0.0	0.0	0.0	0.0	0.0	
784793	0.0	0.0	0.0	0.0	0.0	0.0	0.0	0.0	0.0	0.0	0.0	0.0	
784800	0.0	0.0	0.0	0.0	0.0	0.0	0.0	0.0	0.0	0.0	0.0	0.0	
784916	0.0	0.0	0.0	0.0	0.0	0.0	0.0	0.0	0.0	0.0	0.0	0.0	Rv0685 (tuf)
785009	0.0	0.0	0.0	0.0	0.0	0.0	0.0	0.0	0.0	0.0	0.0	0.0	Rv0685 (tuf)
785037	0.0	0.0	0.0	0.0	0.0	0.0	0.0	0.0	0.0	0.0	0.0	0.0	Rv0685 (tuf)
785058	0.0	0.0	0.0	0.0	6.0	0.0	0.0	0.0	0.0	0.0	0.0	0.0	Rv0685 (tuf)
785091	0.0	0.0	0.0	0.0	0.0	0.0	0.0	0.0	0.0	0.0	0.0	0.0	Rv0685 (tuf)
785217	0.0	0.0	0.0	0.0	0.0	0.0	0.0	0.0	0.0	0.0	0.0	0.0	Rv0685 (tuf)
785227	0.0	0.0	0.0	0.0	0.0	0.0	0.0	0.0	0.0	0.0	0.0	0.0	Rv0685 (tuf)
785489	0.0	0.0	0.0	0.0	0.0	0.0	0.0	0.0	0.0	0.0	0.0	0.0	Rv0685 (tuf)
785757	0.0	0.0	0.0	0.0	0.0	0.0	0.0	0.0	0.0	0.0	0.0	0.0	Rv0685 (tuf)
785808	0.0	0.0	0.0	0.0	0.0	0.0	0.0	0.0	0.0	0.0	0.0	0.0	Rv0685 (tuf)
785823	0.0	0.0	0.0	0.0	0.0	0.0	0.0	0.0	0.0	0.0	0.0	0.0	Rv0685 (tuf)
786012	75.2	99.3	83.3	132.2	25.1	75.3	6.0	44.2	83.2	111.3	30.1	0.0	Rv0685 (tuf)
786018	9.0	86.2	59.2	0.0	6.0	18.1	0.0	0.0	7.0	37.1	0.0	22.0	
786111	37.1	139.4	47.2	82.1	25.1	18.1	12.0	14.1	0.0	12.0	30.1	0.0	
786156	65.2	26.1	89.3	16.0	50.1	170.6	43.1	224.8	296.8	117.3	10.0	0.0	Rv0686 (-)
786164	216.6	92.3	83.3	181.3	44.1	75.3	227.5	194.7	433.1	92.2	41.1	0.0	Rv0686 (-)
786180	679.9	704.9	508.8	363.6	638.8	740.6	1178.6	1128.3	935.4	526.3	380.8	1393.1	Rv0686 (-)
786230	103.3	106.3	107.4	82.1	119.3	132.5	301.7	405.5	280.7	86.2	0.0	176.3	Rv0686 (-)
786272	1246.5	1104.0	946.3	1107.9	904.6	1006.6	691.5	631.4	1909.9	1227.0	2441.1	972.5	Rv0686 (-)
786289	122.3	165.5	131.5	33.1	164.5	113.4	36.1	0.0	45.1	383.9	30.1	0.0	Rv0686 (-)
786329	273.8	439.2	412.4	396.7	296.9	512.8	61.1	556.1	585.5	197.5	123.3	685.0	Rv0686 (-)
786444	84.2	53.1	125.4	16.0	63.2	56.2	30.1	44.2	45.1	6.0	390.8	22.0	Rv0686 (-)
786555	443.3	405.1	317.1	115.2	392.1	341.2	283.6	857.2	737.9	390.0	82.2	1437.1	Rv0686 (-)
786581	65.2	53.1	196.7	16.0	44.1	323.1	227.5	285.1	159.4	179.4	453.0	928.4	Rv0686 (-)
786662	141.4	152.4	83.3	33.1	50.1	132.5	363.8	631.4	303.8	98.2	535.1	0.0	Rv0686 (-)
786911	84.2	106.3	137.5	0.0	258.7	208.7	30.1	74.3	159.4	24.1	41.1	0.0	Rv0686 (-)
787049	37.1	26.1	5.0	33.1	44.1	18.1	0.0	0.0	0.0	24.1	0.0	0.0	
787059	0.0	0.0	0.0	0.0	0.0	0.0	0.0	0.0	0.0	0.0	0.0	0.0	
787073	84.2	106.3	53.2	0.0	82.2	37.1	18.0	0.0	83.2	148.4	41.1	0.0	
787099	481.4	951.6	652.3	677.1	569.6	874.1	246.6	1007.8	395.0	514.3	947.0	663.0	
787209	9.0	13.0	0.0	49.1	37.1	37.1	0.0	0.0	0.0	30.1	0.0	0.0	Rv0687 (-)
787238	0.0	0.0	0.0	0.0	0.0	0.0	0.0	0.0	0.0	0.0	0.0	0.0	Rv0687 (-)
787255	235.7	159.4	113.4	82.1	220.6	208.7	6.0	134.5	98.3	18.0	20.0	0.0	Rv0687 (-)
787341	188.5	99.3	137.5	49.1	63.2	227.8	0.0	29.1	182.5	247.6	0.0	132.2	Rv0687 (-)
787482	9.0	13.0	29.1	0.0	18.1	18.1	18.0	0.0	22.1	24.1	0.0	0.0	Rv0687 (-)
787503	472.3	538.5	664.3	595.0	518.5	665.4	635.4	315.2	418.1	911.2	318.7	375.6	Rv0687 (-)
787618	37.1	59.2	202.7	0.0	6.0	113.4	0.0	0.0	166.4	0.0	20.0	0.0	Rv0687 (-)
787643	9.0	46.1	11.0	214.4	31.1	0.0	12.0	0.0	7.0	0.0	71.1	0.0	Rv0687 (-)
787667	9.0	0.0	29.1	33.1	6.0	0.0	0.0	0.0	0.0	0.0	0.0	0.0	Rv0687 (-)
787688	9.0	0.0	59.2	0.0	18.1	0.0	0.0	14.1	15.0	0.0	0.0	0.0	Rv0687 (-)
787711	37.1	13.0	0.0	0.0	18.1	0.0	0.0	0.0	0.0	6.0	0.0	0.0	Rv0687 (-)
787777	0.0	0.0	0.0	0.0	0.0	0.0	0.0	0.0	0.0	0.0	0.0	0.0	Rv0687 (-)
787785	0.0	0.0	0.0	0.0	0.0	0.0	0.0	0.0	0.0	0.0	0.0	0.0	Rv0687 (-)
787821	0.0	0.0	0.0	0.0	0.0	0.0	0.0	0.0	0.0	0.0	0.0	0.0	Rv0687 (-)
787838	0.0	0.0	0.0	0.0	0.0	0.0	0.0	0.0	0.0	0.0	0.0	0.0	Rv0687 (-)
787908	0.0	0.0	0.0	0.0	0.0	0.0	0.0	0.0	0.0	0.0	0.0	0.0	Rv0687 (-)
787924	103.3	146.4	65.2	132.2	138.4	94.3	24.1	29.1	30.1	290.7	30.1	44.1	Rv0687 (-)
787942	329.9	73.2	41.1	99.2	25.1	113.4	12.0	14.1	136.3	105.3	0.0	0.0	
788057	65.2	19.1	29.1	33.1	18.1	75.3	197.4	164.6	220.6	12.0	0.0	0.0	Rv0688 (-)
788102	310.9	278.8	305.1	214.4	252.7	246.9	197.4	59.2	364.9	160.4	298.6	796.2	Rv0688 (-)
788118	28.1	0.0	0.0	0.0	6.0	0.0	0.0	0.0	37.1	0.0	0.0	0.0	Rv0688 (-)
788177	0.0	0.0	0.0	16.0	12.0	0.0	6.0	0.0	0.0	0.0	0.0	0.0	Rv0688 (-)
788247	84.2	6.0	29.1	0.0	31.1	56.2	6.0	14.1	37.1	228.6	1173.5	0.0	Rv0688 (-)
788263	84.2	46.1	59.2	66.1	18.1	18.1	30.1	179.7	15.0	0.0	771.6	0.0	Rv0688 (-)
788276	0.0	0.0	0.0	0.0	0.0	0.0	0.0	0.0	0.0	0.0	0.0	0.0	Rv0688 (-)
788317	122.3	86.2	125.4	198.3	31.1	113.4	6.0	44.2	45.1	55.1	10.0	353.5	Rv0688 (-)
788607	94.3	185.5	23.1	99.2	88.3	132.5	12.0	104.4	7.0	0.0	10.0	176.3	Rv0688 (-)
788650	0.0	0.0	0.0	0.0	0.0	0.0	0.0	0.0	0.0	0.0	0.0	0.0	Rv0688 (-)
788712	113.3	126.3	317.1	99.2	164.5	151.5	592.3	149.6	75.2	253.6	0.0	331.5	Rv0688 (-)
788719	0.0	0.0	0.0	0.0	0.0	0.0	0.0	0.0	0.0	0.0	0.0	0.0	Rv0688 (-)
788770	9.0	79.2	41.1	0.0	18.1	18.1	0.0	0.0	0.0	0.0	0.0	0.0	Rv0688 (-)
788930	47.1	112.3	238.8	82.1	132.4	94.3	36.1	44.2	15.0	105.3	82.2	884.3	Rv0688 (-)
788948	292.8	366.0	293.0	958.6	309.9	265.9	617.4	601.3	280.7	396.0	833.7	485.7	Rv0688 (-)
789035	0.0	19.1	0.0	0.0	18.1	37.1	0.0	44.2	22.1	0.0	0.0	0.0	Rv0688 (-)
789038	963.7	591.6	418.5	346.6	461.3	589.1	882.0	556.1	570.5	824.0	1122.4	663.0	Rv0688 (-)
789144	434.2	126.3	131.5	247.4	252.7	246.9	400.9	14.1	22.1	43.1	205.4	110.2	Rv0688 (-)
789161	18.1	26.1	5.0	0.0	18.1	0.0	55.1	119.5	7.0	0.0	0.0	0.0	Rv0688 (-),Rv0689c (-)
789172	65.2	298.8	179.6	132.2	208.6	227.8	92.2	44.2	159.4	396.0	51.1	22.0	Rv0689c (-)
789216	500.4	366.0	155.5	214.4	468.4	493.8	1389.1	646.4	250.6	631.5	298.6	1039.6	Rv0689c (-)
789285	28.1	33.1	29.1	49.1	25.1	37.1	12.0	0.0	0.0	0.0	0.0	0.0	Rv0689c (-)
789300	0.0	0.0	0.0	0.0	0.0	0.0	0.0	0.0	0.0	0.0	0.0	0.0	Rv0689c (-)
789421	47.1	79.2	35.1	16.0	126.4	113.4	12.0	164.6	37.1	12.0	0.0	22.0	
789450	0.0	19.1	5.0	16.0	44.1	0.0	0.0	0.0	0.0	0.0	0.0	22.0	
789457	18.1	0.0	0.0	214.4	82.2	18.1	61.1	0.0	0.0	0.0	0.0	0.0	
789560	131.4	19.1	47.2	16.0	63.2	56.2	0.0	14.1	22.1	309.8	215.5	353.5	
789661	18.1	33.1	53.2	49.1	94.3	75.3	24.1	0.0	189.5	173.4	10.0	66.1	
789698	368.0	525.4	592.1	313.5	386.1	493.8	1289.9	345.3	318.8	613.5	638.3	220.3	
789911	226.6	212.6	268.9	264.4	214.6	151.5	98.2	179.7	83.2	427.0	1153.4	552.8	
789957	0.0	6.0	0.0	115.2	88.3	18.1	0.0	0.0	7.0	0.0	0.0	0.0	
789972	28.1	13.0	11.0	0.0	18.1	0.0	12.0	0.0	37.1	0.0	0.0	22.0	
790104	538.5	598.6	365.3	214.4	588.7	551.0	18.0	44.2	433.1	600.5	1009.1	884.3	Rv0690c (-)
790108	472.3	551.5	622.2	628.1	772.2	627.2	487.1	962.6	494.3	415.0	61.1	331.5	Rv0690c (-)
790115	103.3	33.1	11.0	49.1	63.2	18.1	0.0	89.3	45.1	68.2	30.1	0.0	Rv0690c (-)
790198	9.0	99.3	5.0	0.0	44.1	18.1	0.0	0.0	0.0	0.0	20.0	0.0	Rv0690c (-)
790247	131.4	112.3	35.1	396.7	44.1	94.3	12.0	164.6	30.1	6.0	236.5	0.0	Rv0690c (-)
790415	84.2	199.5	299.1	66.1	360.0	151.5	104.2	194.7	144.4	55.1	20.0	154.2	Rv0690c (-)
790472	150.4	292.8	275.0	313.5	290.8	208.7	6.0	270.0	60.2	123.3	143.3	176.3	Rv0690c (-)
790580	263.7	325.9	196.7	82.1	321.9	265.9	80.2	285.1	189.5	409.0	761.6	485.7	Rv0690c (-)
790586	0.0	0.0	0.0	0.0	0.0	0.0	0.0	0.0	0.0	0.0	0.0	0.0	Rv0690c (-)
790592	0.0	0.0	0.0	0.0	12.0	0.0	0.0	0.0	0.0	0.0	0.0	0.0	Rv0690c (-)
790630	0.0	33.1	23.1	0.0	0.0	0.0	0.0	0.0	7.0	74.2	0.0	132.2	Rv0690c (-)
790645	0.0	0.0	5.0	16.0	0.0	0.0	0.0	0.0	0.0	0.0	0.0	0.0	Rv0690c (-)
790708	0.0	0.0	17.1	0.0	0.0	0.0	0.0	0.0	0.0	0.0	0.0	0.0	Rv0690c (-)
790782	0.0	0.0	0.0	0.0	0.0	0.0	0.0	0.0	0.0	0.0	0.0	0.0	Rv0690c (-)
790829	0.0	0.0	0.0	16.0	0.0	0.0	0.0	0.0	0.0	0.0	0.0	0.0	Rv0690c (-)
790990	0.0	0.0	11.0	0.0	12.0	18.1	12.0	0.0	15.0	0.0	174.4	44.1	Rv0690c (-)
791000	47.1	73.2	5.0	66.1	37.1	37.1	0.0	0.0	159.4	74.2	0.0	0.0	Rv0690c (-)
791170	56.2	126.3	137.5	33.1	107.3	132.5	24.1	224.8	45.1	92.2	607.3	331.5	Rv0691c (-)
791219	56.2	26.1	0.0	0.0	0.0	37.1	0.0	0.0	151.4	24.1	0.0	0.0	Rv0691c (-)
791287	462.3	651.8	490.7	694.2	335.0	474.7	277.6	1158.4	1049.7	222.5	607.3	198.3	Rv0691c (-)
791302	0.0	0.0	0.0	0.0	0.0	0.0	0.0	0.0	0.0	0.0	0.0	0.0	Rv0691c (-)
791435	18.1	59.2	11.0	0.0	0.0	56.2	0.0	0.0	0.0	6.0	0.0	0.0	Rv0691c (-)
791445	18.1	26.1	29.1	181.3	0.0	18.1	12.0	89.3	106.3	0.0	0.0	44.1	Rv0691c (-)
791454	160.5	126.3	125.4	66.1	82.2	132.5	154.3	134.5	509.3	30.1	30.1	66.1	Rv0691c (-)
791509	481.4	152.4	262.9	445.7	303.9	246.9	166.4	902.4	532.4	235.6	308.6	132.2	Rv0691c (-)
791512	9.0	0.0	0.0	0.0	0.0	0.0	0.0	0.0	106.3	55.1	0.0	22.0	Rv0691c (-)
791704	0.0	0.0	0.0	0.0	0.0	0.0	0.0	0.0	0.0	0.0	0.0	0.0	Rv0691A (-)
791766	197.6	165.5	179.6	214.4	94.3	170.6	221.5	59.2	75.2	68.2	10.0	530.8	Rv0691A (-)
791777	0.0	0.0	0.0	0.0	0.0	0.0	0.0	0.0	0.0	0.0	0.0	0.0	Rv0691A (-)
791844	320.9	159.4	107.4	165.3	82.2	132.5	6.0	0.0	53.1	222.5	0.0	88.1	Rv0691A (-),Rv0692 (-)
791919	28.1	73.2	47.2	16.0	37.1	18.1	92.2	0.0	197.5	37.1	0.0	176.3	Rv0692 (-)
791966	1737.9	245.7	371.3	760.3	392.1	360.3	252.6	104.4	364.9	68.2	0.0	242.4	Rv0692 (-)
791983	340.0	412.1	718.5	826.4	600.7	398.4	500.1	194.7	555.4	333.8	287.6	485.7	Rv0692 (-)
792041	28.1	39.1	77.3	33.1	25.1	75.3	30.1	29.1	75.2	0.0	0.0	0.0	Rv0692 (-)
792049	0.0	0.0	0.0	0.0	0.0	0.0	0.0	0.0	0.0	0.0	0.0	0.0	Rv0692 (-)
792101	122.3	132.4	47.2	727.2	119.3	37.1	104.2	255.0	189.5	49.1	30.1	0.0	Rv0692 (-)
792173	0.0	0.0	0.0	0.0	0.0	0.0	0.0	0.0	0.0	0.0	0.0	0.0	Rv0693 (pqqE)
792225	0.0	19.1	41.1	16.0	18.1	37.1	0.0	0.0	37.1	0.0	0.0	0.0	Rv0693 (pqqE)
792241	28.1	79.2	77.3	16.0	82.2	151.5	43.1	89.3	60.2	98.2	10.0	287.4	Rv0693 (pqqE)
792254	37.1	73.2	101.4	165.3	50.1	94.3	0.0	0.0	98.3	30.1	380.8	22.0	Rv0693 (pqqE)
792361	56.2	53.1	101.4	16.0	56.2	37.1	18.0	0.0	129.3	0.0	0.0	0.0	Rv0693 (pqqE)
792416	254.7	179.5	256.9	148.2	277.8	37.1	80.2	74.3	129.3	222.5	71.1	66.1	Rv0693 (pqqE)
792421	0.0	0.0	11.0	0.0	0.0	0.0	0.0	0.0	0.0	0.0	0.0	0.0	Rv0693 (pqqE)
792511	0.0	79.2	83.3	16.0	37.1	18.1	30.1	29.1	15.0	12.0	10.0	0.0	Rv0693 (pqqE)
792709	0.0	0.0	0.0	0.0	0.0	0.0	0.0	0.0	0.0	0.0	0.0	0.0	Rv0693 (pqqE)
792728	0.0	0.0	0.0	0.0	0.0	0.0	0.0	0.0	0.0	0.0	0.0	0.0	Rv0693 (pqqE)
792764	0.0	13.0	23.1	0.0	31.1	0.0	6.0	0.0	0.0	0.0	0.0	0.0	Rv0693 (pqqE)
792808	65.2	19.1	53.2	0.0	50.1	75.3	6.0	0.0	0.0	12.0	0.0	0.0	Rv0693 (pqqE)
792926	0.0	0.0	0.0	16.0	0.0	0.0	0.0	0.0	0.0	0.0	0.0	0.0	Rv0693 (pqqE)
792958	84.2	99.3	149.5	247.4	214.6	227.8	43.1	29.1	45.1	92.2	0.0	0.0	Rv0693 (pqqE)
792992	0.0	0.0	0.0	0.0	0.0	0.0	0.0	0.0	0.0	0.0	0.0	0.0	Rv0693 (pqqE)
793105	0.0	6.0	0.0	0.0	6.0	18.1	18.0	59.2	0.0	0.0	0.0	0.0	Rv0693 (pqqE)
793194	0.0	0.0	0.0	0.0	0.0	0.0	0.0	0.0	0.0	0.0	0.0	0.0	Rv0693 (pqqE)
793226	0.0	6.0	5.0	0.0	6.0	0.0	6.0	0.0	0.0	0.0	0.0	0.0	Rv0693 (pqqE)
793333	9.0	19.1	17.1	33.1	12.0	18.1	12.0	0.0	15.0	18.0	61.1	0.0	Rv0693 (pqqE)
793363	0.0	0.0	0.0	0.0	0.0	0.0	0.0	0.0	0.0	0.0	0.0	0.0	Rv0694 (lldD1)
793410	0.0	0.0	0.0	0.0	0.0	0.0	0.0	0.0	0.0	0.0	0.0	0.0	Rv0694 (lldD1)
793514	28.1	86.2	53.2	0.0	94.3	18.1	0.0	0.0	121.3	68.2	51.1	88.1	Rv0694 (lldD1)
793538	0.0	0.0	0.0	0.0	0.0	0.0	0.0	0.0	0.0	0.0	0.0	0.0	Rv0694 (lldD1)
793568	0.0	0.0	0.0	0.0	0.0	0.0	0.0	0.0	0.0	0.0	0.0	0.0	Rv0694 (lldD1)
793643	0.0	0.0	0.0	0.0	0.0	0.0	0.0	0.0	0.0	0.0	0.0	0.0	Rv0694 (lldD1)
793725	9.0	13.0	0.0	16.0	18.1	37.1	0.0	0.0	30.1	0.0	0.0	0.0	Rv0694 (lldD1)
793888	0.0	0.0	0.0	0.0	0.0	0.0	0.0	0.0	0.0	0.0	0.0	0.0	Rv0694 (lldD1)
793942	0.0	6.0	0.0	0.0	0.0	0.0	0.0	0.0	0.0	0.0	0.0	0.0	Rv0694 (lldD1)
793957	329.9	385.1	347.2	628.1	335.0	227.8	73.2	29.1	189.5	241.6	195.4	1215.8	Rv0694 (lldD1)
794013	0.0	0.0	0.0	0.0	0.0	0.0	0.0	0.0	0.0	0.0	0.0	0.0	Rv0694 (lldD1)
794054	122.3	205.6	281.0	66.1	265.8	285.0	252.6	149.6	144.4	179.4	453.0	110.2	Rv0694 (lldD1)
794161	0.0	0.0	0.0	0.0	0.0	0.0	0.0	0.0	0.0	0.0	0.0	0.0	Rv0694 (lldD1)
794323	113.3	46.1	11.0	0.0	31.1	18.1	86.2	14.1	0.0	12.0	0.0	0.0	Rv0694 (lldD1)
794340	169.5	179.5	173.6	33.1	132.4	132.5	98.2	14.1	53.1	61.1	0.0	198.3	Rv0694 (lldD1)
794386	56.2	119.3	89.3	181.3	119.3	113.4	12.0	104.4	83.2	49.1	0.0	22.0	Rv0694 (lldD1)
794408	28.1	0.0	11.0	0.0	0.0	0.0	18.0	0.0	15.0	6.0	0.0	0.0	Rv0694 (lldD1)
794526	282.8	272.7	191.7	132.2	170.5	246.9	246.6	194.7	318.8	191.5	41.1	353.5	Rv0694 (lldD1)
794571	122.3	179.5	137.5	363.6	233.7	208.7	697.6	194.7	182.5	712.7	473.0	0.0	
794605	0.0	0.0	0.0	0.0	0.0	0.0	0.0	0.0	0.0	0.0	0.0	0.0	
794617	0.0	0.0	0.0	0.0	0.0	0.0	0.0	0.0	0.0	0.0	20.0	0.0	
794661	9.0	0.0	0.0	0.0	25.1	0.0	55.1	134.5	0.0	0.0	61.1	0.0	
794689	0.0	0.0	0.0	0.0	0.0	0.0	0.0	0.0	0.0	0.0	0.0	0.0	
794698	75.2	46.1	137.5	16.0	12.0	132.5	43.1	285.1	91.2	142.3	761.6	44.1	
794730	18.1	6.0	29.1	33.1	0.0	37.1	0.0	0.0	0.0	24.1	0.0	0.0	Rv0695 (-)
794749	9.0	26.1	41.1	16.0	18.1	37.1	0.0	0.0	15.0	0.0	205.4	0.0	Rv0695 (-)
794785	28.1	46.1	41.1	33.1	25.1	0.0	0.0	0.0	0.0	613.5	41.1	265.4	Rv0695 (-)
794806	47.1	79.2	107.4	247.4	44.1	113.4	0.0	14.1	129.3	86.2	113.2	88.1	Rv0695 (-)
794854	84.2	139.4	107.4	49.1	170.5	94.3	0.0	44.2	189.5	37.1	370.8	22.0	Rv0695 (-)
794858	28.1	0.0	11.0	148.2	12.0	75.3	12.0	164.6	30.1	98.2	0.0	0.0	Rv0695 (-)
794864	0.0	0.0	0.0	0.0	0.0	0.0	0.0	0.0	0.0	0.0	0.0	0.0	Rv0695 (-)
794967	0.0	0.0	0.0	0.0	0.0	0.0	0.0	0.0	0.0	0.0	0.0	0.0	Rv0695 (-)
795011	0.0	0.0	5.0	0.0	0.0	37.1	0.0	0.0	0.0	0.0	0.0	0.0	Rv0695 (-)
795048	453.3	591.6	430.5	511.9	607.8	304.1	258.6	255.0	341.9	290.7	61.1	198.3	Rv0695 (-)
795133	18.1	19.1	23.1	0.0	12.0	75.3	123.3	14.1	7.0	12.0	0.0	198.3	Rv0695 (-)
795278	0.0	0.0	0.0	0.0	0.0	0.0	0.0	0.0	0.0	0.0	0.0	0.0	Rv0695 (-)
795674	28.1	39.1	11.0	82.1	25.1	56.2	0.0	104.4	75.2	43.1	20.0	0.0	Rv0696 (-)
795782	0.0	0.0	0.0	0.0	0.0	0.0	0.0	0.0	30.1	0.0	0.0	0.0	Rv0696 (-)
795784	0.0	6.0	23.1	0.0	0.0	0.0	6.0	0.0	0.0	24.1	0.0	0.0	Rv0696 (-)
795790	0.0	92.3	35.1	33.1	31.1	37.1	6.0	164.6	7.0	6.0	0.0	22.0	Rv0696 (-)
795832	0.0	0.0	0.0	0.0	0.0	0.0	0.0	0.0	0.0	0.0	0.0	0.0	Rv0696 (-)
795841	0.0	0.0	0.0	0.0	0.0	0.0	6.0	14.1	0.0	0.0	0.0	0.0	Rv0696 (-)
795922	0.0	6.0	0.0	0.0	6.0	0.0	36.1	0.0	0.0	18.0	0.0	22.0	Rv0696 (-)
795973	0.0	0.0	0.0	0.0	0.0	0.0	0.0	0.0	0.0	0.0	0.0	0.0	Rv0696 (-)
796048	103.3	13.0	5.0	82.1	44.1	18.1	6.0	14.1	7.0	0.0	0.0	0.0	Rv0696 (-)
796126	0.0	0.0	11.0	0.0	6.0	0.0	0.0	0.0	0.0	0.0	0.0	0.0	Rv0696 (-)
796134	0.0	0.0	65.2	0.0	0.0	0.0	0.0	0.0	7.0	0.0	0.0	0.0	Rv0696 (-)
796186	0.0	39.1	0.0	0.0	12.0	0.0	6.0	0.0	0.0	0.0	0.0	0.0	Rv0696 (-)
796193	9.0	0.0	5.0	16.0	0.0	0.0	0.0	0.0	0.0	0.0	10.0	0.0	Rv0696 (-)
796206	122.3	53.1	137.5	0.0	37.1	37.1	203.5	134.5	0.0	86.2	0.0	22.0	Rv0696 (-)
796338	0.0	0.0	0.0	0.0	0.0	0.0	0.0	0.0	0.0	0.0	0.0	0.0	Rv0696 (-)
796410	0.0	0.0	0.0	0.0	0.0	0.0	0.0	0.0	0.0	0.0	0.0	0.0	Rv0696 (-)
796432	0.0	0.0	0.0	0.0	0.0	0.0	0.0	0.0	0.0	0.0	0.0	0.0	Rv0696 (-)
796680	122.3	132.4	214.8	99.2	126.4	151.5	209.5	89.3	53.1	55.1	0.0	0.0	Rv0696 (-)
796724	141.4	86.2	35.1	16.0	246.7	132.5	697.6	209.8	37.1	24.1	10.0	110.2	Rv0696 (-)
796750	28.1	66.2	41.1	148.2	6.0	18.1	0.0	0.0	0.0	24.1	525.1	0.0	Rv0696 (-)
796827	1029.9	1037.8	1370.8	1190.0	835.4	893.2	98.2	616.3	585.5	526.3	133.3	44.1	Rv0696 (-)
796831	113.3	112.3	173.6	132.2	69.2	189.7	610.4	59.2	22.1	123.3	0.0	110.2	Rv0696 (-)
796860	0.0	0.0	0.0	0.0	0.0	0.0	0.0	14.1	0.0	6.0	0.0	0.0	Rv0696 (-)
796878	0.0	6.0	0.0	0.0	6.0	18.1	0.0	0.0	7.0	74.2	0.0	0.0	Rv0696 (-)
796898	0.0	13.0	83.3	0.0	25.1	0.0	0.0	0.0	0.0	6.0	0.0	0.0	Rv0696 (-)
796928	0.0	26.1	0.0	0.0	0.0	0.0	0.0	0.0	0.0	0.0	0.0	0.0	Rv0696 (-)
796932	18.1	33.1	5.0	16.0	119.3	75.3	166.4	14.1	30.1	18.0	71.1	0.0	Rv0696 (-)
796956	0.0	0.0	0.0	0.0	0.0	0.0	0.0	0.0	7.0	0.0	0.0	0.0	Rv0697 (-)
797143	0.0	0.0	0.0	0.0	0.0	0.0	0.0	0.0	0.0	0.0	0.0	0.0	Rv0697 (-)
797233	0.0	0.0	5.0	0.0	0.0	0.0	0.0	0.0	0.0	0.0	0.0	0.0	Rv0697 (-)
797276	0.0	0.0	0.0	0.0	0.0	0.0	0.0	0.0	0.0	0.0	0.0	0.0	Rv0697 (-)
797319	0.0	0.0	0.0	0.0	0.0	0.0	0.0	0.0	0.0	0.0	0.0	0.0	Rv0697 (-)
797361	0.0	0.0	0.0	0.0	0.0	0.0	0.0	0.0	0.0	0.0	0.0	0.0	Rv0697 (-)
797495	0.0	0.0	0.0	0.0	0.0	0.0	0.0	0.0	0.0	0.0	0.0	0.0	Rv0697 (-)
797520	0.0	0.0	0.0	0.0	0.0	0.0	0.0	0.0	0.0	0.0	0.0	0.0	Rv0697 (-)
797528	0.0	0.0	0.0	0.0	0.0	0.0	0.0	0.0	0.0	0.0	0.0	0.0	Rv0697 (-)
797551	0.0	0.0	0.0	0.0	0.0	0.0	0.0	14.1	0.0	0.0	0.0	0.0	Rv0697 (-)
797672	0.0	0.0	0.0	0.0	0.0	0.0	0.0	0.0	0.0	0.0	0.0	0.0	Rv0697 (-)
797696	0.0	0.0	0.0	0.0	0.0	0.0	6.0	0.0	0.0	0.0	0.0	0.0	Rv0697 (-)
797790	28.1	59.2	65.2	198.3	56.2	0.0	73.2	134.5	615.6	352.9	0.0	0.0	Rv0697 (-)
797879	0.0	0.0	0.0	0.0	0.0	0.0	0.0	0.0	0.0	0.0	0.0	0.0	Rv0697 (-)
797915	0.0	0.0	0.0	0.0	0.0	0.0	0.0	0.0	0.0	0.0	0.0	0.0	Rv0697 (-)
797923	0.0	0.0	0.0	0.0	0.0	0.0	0.0	0.0	0.0	0.0	0.0	0.0	Rv0697 (-)
797958	0.0	0.0	0.0	0.0	0.0	0.0	0.0	0.0	0.0	0.0	0.0	0.0	Rv0697 (-)
797985	0.0	0.0	0.0	0.0	0.0	0.0	0.0	0.0	0.0	0.0	0.0	0.0	Rv0697 (-)
798053	37.1	152.4	83.3	760.3	12.0	75.3	6.0	450.7	30.1	49.1	10.0	0.0	Rv0697 (-)
798076	0.0	0.0	0.0	0.0	0.0	0.0	0.0	0.0	0.0	0.0	0.0	0.0	Rv0697 (-)
798117	0.0	0.0	0.0	0.0	0.0	0.0	0.0	0.0	0.0	0.0	0.0	0.0	Rv0697 (-)
798137	0.0	0.0	0.0	0.0	0.0	0.0	0.0	0.0	0.0	0.0	0.0	0.0	Rv0697 (-)
798170	0.0	0.0	0.0	0.0	0.0	0.0	0.0	0.0	0.0	0.0	0.0	0.0	Rv0697 (-)
798198	0.0	0.0	11.0	0.0	6.0	0.0	0.0	0.0	15.0	0.0	10.0	0.0	Rv0697 (-)
798275	0.0	0.0	0.0	0.0	0.0	0.0	0.0	0.0	0.0	0.0	0.0	0.0	Rv0697 (-)
798284	122.3	258.7	365.3	661.1	309.9	208.7	184.4	616.3	539.4	80.2	421.9	508.8	Rv0697 (-)
798338	0.0	0.0	0.0	0.0	0.0	0.0	0.0	0.0	0.0	0.0	0.0	0.0	Rv0697 (-)
798451	301.9	385.1	748.6	181.3	183.5	379.3	1289.9	345.3	333.9	129.3	82.2	66.1	
798456	103.3	59.2	143.5	198.3	145.4	113.4	777.7	255.0	258.7	24.1	205.4	441.7	
798598	94.3	19.1	35.1	0.0	44.1	0.0	0.0	0.0	22.1	0.0	61.1	0.0	
798619	0.0	0.0	0.0	0.0	0.0	0.0	0.0	0.0	0.0	0.0	0.0	0.0	
798664	18.1	119.3	107.4	0.0	69.2	37.1	0.0	14.1	37.1	30.1	0.0	0.0	
798670	122.3	159.4	173.6	82.1	145.4	151.5	30.1	14.1	129.3	440.1	442.9	22.0	
798775	0.0	0.0	0.0	0.0	0.0	0.0	0.0	0.0	0.0	0.0	0.0	0.0	
798850	0.0	0.0	0.0	0.0	0.0	0.0	0.0	0.0	0.0	0.0	0.0	0.0	Rv0698 (-)
798882	0.0	0.0	0.0	0.0	0.0	0.0	0.0	0.0	0.0	0.0	0.0	0.0	Rv0698 (-)
799021	0.0	0.0	0.0	0.0	0.0	0.0	0.0	0.0	0.0	0.0	0.0	0.0	Rv0698 (-)
799147	0.0	0.0	0.0	0.0	0.0	0.0	0.0	0.0	0.0	0.0	0.0	0.0	Rv0698 (-)
799164	0.0	0.0	0.0	0.0	0.0	0.0	0.0	0.0	0.0	0.0	0.0	0.0	Rv0698 (-)
799186	37.1	6.0	0.0	33.1	0.0	0.0	104.2	14.1	15.0	0.0	0.0	0.0	Rv0698 (-)
799199	0.0	0.0	0.0	0.0	0.0	0.0	0.0	0.0	0.0	0.0	0.0	0.0	Rv0698 (-)
799231	0.0	6.0	0.0	0.0	6.0	0.0	0.0	0.0	0.0	0.0	0.0	0.0	Rv0698 (-)
799319	0.0	0.0	0.0	0.0	0.0	0.0	0.0	0.0	0.0	0.0	0.0	0.0	Rv0698 (-)
799333	18.1	46.1	107.4	33.1	69.2	94.3	6.0	29.1	121.3	55.1	30.1	0.0	Rv0698 (-)
799376	65.2	19.1	0.0	16.0	6.0	37.1	0.0	149.6	53.1	0.0	0.0	0.0	Rv0698 (-)
799416	9.0	73.2	17.1	0.0	37.1	75.3	240.5	59.2	212.5	0.0	10.0	0.0	Rv0698 (-)
799477	113.3	126.3	208.7	148.2	151.4	189.7	0.0	14.1	204.5	24.1	92.2	88.1	
799515	0.0	0.0	0.0	0.0	0.0	0.0	0.0	0.0	0.0	0.0	0.0	0.0	
799699	0.0	73.2	143.5	346.6	44.1	37.1	43.1	149.6	91.2	6.0	514.1	22.0	Rv0699 (-)
799802	84.2	139.4	41.1	66.1	69.2	18.1	30.1	149.6	174.4	0.0	0.0	22.0	Rv0699 (-)
799851	94.3	298.8	232.8	82.1	214.6	151.5	12.0	29.1	45.1	259.6	174.4	44.1	Rv0699 (-)
799897	9.0	79.2	173.6	0.0	31.1	56.2	0.0	0.0	0.0	0.0	0.0	88.1	
799926	37.1	19.1	71.3	33.1	44.1	56.2	86.2	0.0	45.1	6.0	0.0	0.0	
799942	0.0	0.0	0.0	0.0	0.0	0.0	0.0	0.0	0.0	0.0	0.0	0.0	
799950	75.2	99.3	149.5	16.0	63.2	94.3	117.3	59.2	129.3	340.8	61.1	0.0	
799980	0.0	86.2	0.0	0.0	0.0	0.0	0.0	0.0	0.0	0.0	0.0	0.0	
799998	188.5	478.3	819.9	544.9	455.3	551.0	641.4	586.2	494.3	656.6	226.5	663.0	
800001	216.6	258.7	238.8	82.1	398.1	246.9	418.9	134.5	197.5	210.5	0.0	331.5	
800047	131.4	33.1	65.2	66.1	119.3	56.2	24.1	360.4	212.5	98.2	143.3	0.0	
800076	131.4	185.5	185.7	396.7	328.9	132.5	30.1	44.2	129.3	296.7	30.1	309.5	
800129	9.0	0.0	17.1	0.0	25.1	0.0	0.0	0.0	0.0	0.0	0.0	0.0	
800196	0.0	0.0	0.0	0.0	0.0	0.0	0.0	0.0	0.0	0.0	0.0	0.0	
800240	0.0	0.0	0.0	0.0	0.0	0.0	0.0	0.0	0.0	0.0	0.0	0.0	
800362	0.0	0.0	0.0	0.0	0.0	0.0	0.0	0.0	0.0	0.0	0.0	0.0	
800371	0.0	0.0	0.0	0.0	0.0	0.0	0.0	0.0	0.0	0.0	0.0	0.0	
800386	0.0	0.0	0.0	0.0	0.0	0.0	0.0	0.0	0.0	0.0	0.0	0.0	
800401	0.0	0.0	0.0	0.0	0.0	0.0	0.0	0.0	0.0	0.0	0.0	0.0	
800457	0.0	0.0	0.0	0.0	0.0	0.0	0.0	0.0	0.0	0.0	0.0	0.0	
800480	9.0	33.1	35.1	132.2	25.1	37.1	55.1	29.1	0.0	18.0	71.1	198.3	
800526	0.0	0.0	0.0	0.0	0.0	0.0	0.0	0.0	0.0	0.0	0.0	0.0	Rv0700 (rpsJ)
800599	0.0	0.0	0.0	0.0	0.0	0.0	0.0	0.0	0.0	0.0	0.0	0.0	Rv0700 (rpsJ)
800614	0.0	0.0	0.0	0.0	0.0	0.0	0.0	0.0	0.0	0.0	0.0	0.0	Rv0700 (rpsJ)
800634	0.0	0.0	0.0	0.0	0.0	0.0	0.0	0.0	0.0	0.0	0.0	0.0	Rv0700 (rpsJ)
800657	0.0	0.0	0.0	0.0	0.0	0.0	0.0	0.0	0.0	0.0	0.0	0.0	Rv0700 (rpsJ)
800661	0.0	0.0	0.0	0.0	0.0	0.0	0.0	0.0	0.0	0.0	0.0	0.0	Rv0700 (rpsJ)
800793	18.1	26.1	11.0	0.0	6.0	18.1	147.3	134.5	45.1	12.0	10.0	0.0	Rv0700 (rpsJ)
800835	0.0	0.0	0.0	0.0	0.0	0.0	0.0	0.0	0.0	0.0	0.0	0.0	Rv0701 (rplC)
800847	0.0	0.0	0.0	0.0	0.0	0.0	0.0	0.0	0.0	0.0	0.0	0.0	Rv0701 (rplC)
800858	0.0	0.0	0.0	0.0	0.0	0.0	0.0	0.0	0.0	0.0	0.0	0.0	Rv0701 (rplC)
800879	0.0	0.0	0.0	0.0	0.0	0.0	0.0	0.0	0.0	0.0	0.0	0.0	Rv0701 (rplC)
800882	0.0	0.0	0.0	0.0	0.0	0.0	0.0	0.0	0.0	0.0	0.0	0.0	Rv0701 (rplC)
800918	0.0	0.0	0.0	0.0	0.0	0.0	0.0	0.0	0.0	0.0	0.0	0.0	Rv0701 (rplC)
800950	0.0	0.0	0.0	0.0	0.0	0.0	0.0	0.0	0.0	0.0	0.0	0.0	Rv0701 (rplC)
800952	0.0	0.0	0.0	0.0	0.0	0.0	0.0	0.0	0.0	0.0	0.0	0.0	Rv0701 (rplC)
800971	0.0	0.0	0.0	0.0	0.0	0.0	0.0	0.0	0.0	0.0	0.0	0.0	Rv0701 (rplC)
801019	0.0	0.0	0.0	0.0	0.0	0.0	0.0	0.0	0.0	0.0	0.0	0.0	Rv0701 (rplC)
801049	0.0	0.0	0.0	0.0	0.0	0.0	0.0	0.0	0.0	0.0	0.0	0.0	Rv0701 (rplC)
801094	0.0	0.0	0.0	0.0	0.0	0.0	0.0	0.0	0.0	0.0	0.0	0.0	Rv0701 (rplC)
801142	0.0	0.0	0.0	0.0	0.0	0.0	0.0	0.0	0.0	0.0	0.0	0.0	Rv0701 (rplC)
801159	0.0	0.0	0.0	0.0	0.0	0.0	0.0	0.0	0.0	0.0	0.0	0.0	Rv0701 (rplC)
801345	0.0	0.0	0.0	0.0	0.0	0.0	0.0	0.0	0.0	0.0	0.0	0.0	Rv0701 (rplC)
801360	0.0	0.0	0.0	0.0	0.0	0.0	0.0	0.0	0.0	0.0	0.0	0.0	Rv0701 (rplC)
801533	0.0	0.0	0.0	0.0	0.0	0.0	0.0	0.0	0.0	0.0	0.0	0.0	Rv0702 (rplD)
801626	0.0	0.0	0.0	0.0	0.0	0.0	0.0	0.0	0.0	0.0	0.0	0.0	Rv0702 (rplD)
801678	0.0	0.0	0.0	0.0	0.0	0.0	0.0	0.0	0.0	0.0	0.0	0.0	Rv0702 (rplD)
801751	0.0	0.0	0.0	0.0	0.0	0.0	0.0	0.0	0.0	0.0	0.0	0.0	Rv0702 (rplD)
801774	0.0	0.0	0.0	0.0	0.0	0.0	0.0	0.0	0.0	0.0	0.0	0.0	Rv0702 (rplD)
801851	0.0	0.0	0.0	0.0	0.0	0.0	0.0	0.0	0.0	0.0	0.0	0.0	Rv0702 (rplD)
801871	0.0	0.0	0.0	0.0	0.0	0.0	0.0	0.0	0.0	0.0	0.0	0.0	Rv0702 (rplD)
801935	0.0	0.0	0.0	0.0	0.0	0.0	0.0	0.0	0.0	0.0	0.0	0.0	Rv0702 (rplD)
802038	0.0	0.0	0.0	0.0	0.0	0.0	0.0	0.0	0.0	0.0	0.0	0.0	Rv0702 (rplD)
802092	0.0	0.0	0.0	0.0	0.0	0.0	0.0	0.0	0.0	0.0	0.0	0.0	Rv0702 (rplD)
802094	0.0	0.0	0.0	0.0	0.0	0.0	0.0	0.0	0.0	0.0	0.0	0.0	Rv0702 (rplD)
802196	0.0	0.0	0.0	0.0	0.0	0.0	0.0	0.0	0.0	0.0	0.0	0.0	Rv0703 (rplW)
802220	0.0	0.0	5.0	0.0	0.0	0.0	0.0	0.0	0.0	0.0	0.0	0.0	Rv0703 (rplW)
802333	0.0	0.0	0.0	0.0	0.0	0.0	0.0	0.0	0.0	0.0	0.0	0.0	Rv0703 (rplW)
802352	0.0	0.0	0.0	0.0	0.0	0.0	0.0	0.0	0.0	0.0	0.0	0.0	Rv0703 (rplW)
802436	0.0	0.0	0.0	0.0	0.0	0.0	0.0	0.0	0.0	0.0	0.0	0.0	Rv0703 (rplW)
802490	0.0	0.0	0.0	0.0	0.0	0.0	0.0	0.0	0.0	0.0	0.0	0.0	
802526	0.0	0.0	0.0	0.0	0.0	0.0	0.0	0.0	0.0	0.0	0.0	0.0	
802546	0.0	0.0	0.0	0.0	0.0	0.0	0.0	0.0	0.0	0.0	0.0	0.0	Rv0704 (rplB)
802583	0.0	0.0	0.0	0.0	0.0	0.0	0.0	0.0	0.0	0.0	0.0	0.0	Rv0704 (rplB)
802677	0.0	0.0	0.0	0.0	0.0	0.0	0.0	0.0	0.0	0.0	0.0	0.0	Rv0704 (rplB)
802704	0.0	0.0	0.0	0.0	0.0	0.0	0.0	0.0	0.0	0.0	0.0	0.0	Rv0704 (rplB)
802714	0.0	0.0	0.0	0.0	0.0	0.0	0.0	0.0	0.0	0.0	0.0	0.0	Rv0704 (rplB)
802780	0.0	0.0	0.0	0.0	0.0	0.0	0.0	0.0	0.0	0.0	0.0	0.0	Rv0704 (rplB)
802794	0.0	0.0	0.0	0.0	0.0	0.0	0.0	0.0	0.0	0.0	0.0	0.0	Rv0704 (rplB)
802819	0.0	0.0	0.0	0.0	0.0	0.0	0.0	0.0	0.0	0.0	0.0	0.0	Rv0704 (rplB)
802840	0.0	0.0	0.0	0.0	0.0	0.0	0.0	0.0	0.0	0.0	0.0	0.0	Rv0704 (rplB)
802893	0.0	0.0	0.0	0.0	0.0	0.0	0.0	0.0	0.0	0.0	0.0	0.0	Rv0704 (rplB)
802947	0.0	0.0	0.0	0.0	0.0	0.0	0.0	0.0	0.0	0.0	0.0	0.0	Rv0704 (rplB)
802989	0.0	0.0	0.0	0.0	0.0	0.0	0.0	0.0	0.0	0.0	0.0	0.0	Rv0704 (rplB)
803044	0.0	0.0	0.0	0.0	0.0	0.0	0.0	0.0	0.0	0.0	0.0	0.0	Rv0704 (rplB)
803058	0.0	0.0	0.0	0.0	0.0	0.0	0.0	0.0	0.0	0.0	0.0	0.0	Rv0704 (rplB)
803244	0.0	0.0	0.0	0.0	0.0	0.0	0.0	0.0	0.0	0.0	0.0	0.0	Rv0704 (rplB)
803271	0.0	0.0	0.0	0.0	0.0	0.0	0.0	0.0	0.0	0.0	0.0	0.0	Rv0704 (rplB)
803298	0.0	0.0	0.0	0.0	0.0	0.0	0.0	0.0	0.0	0.0	0.0	0.0	Rv0704 (rplB)
803371	0.0	0.0	0.0	0.0	0.0	0.0	0.0	0.0	0.0	0.0	0.0	0.0	Rv0704 (rplB)
803389	0.0	26.1	23.1	0.0	0.0	18.1	6.0	0.0	0.0	0.0	0.0	0.0	
803405	0.0	0.0	0.0	0.0	0.0	0.0	0.0	0.0	0.0	0.0	0.0	0.0	
803554	0.0	0.0	0.0	0.0	0.0	0.0	0.0	0.0	0.0	0.0	0.0	0.0	Rv0705 (rpsS)
803665	0.0	0.0	0.0	0.0	0.0	0.0	0.0	0.0	0.0	0.0	0.0	0.0	Rv0705 (rpsS)
803703	0.0	0.0	0.0	0.0	0.0	0.0	0.0	0.0	0.0	0.0	0.0	0.0	Rv0706 (rplV)
803706	0.0	0.0	0.0	0.0	0.0	0.0	0.0	0.0	0.0	0.0	0.0	0.0	Rv0706 (rplV)
803712	0.0	0.0	0.0	0.0	0.0	0.0	0.0	0.0	0.0	0.0	0.0	0.0	Rv0706 (rplV)
803719	0.0	0.0	0.0	0.0	0.0	0.0	0.0	0.0	0.0	0.0	0.0	0.0	Rv0706 (rplV)
803944	0.0	0.0	0.0	0.0	0.0	0.0	0.0	0.0	0.0	0.0	0.0	0.0	Rv0706 (rplV)
804021	0.0	0.0	0.0	0.0	0.0	0.0	0.0	0.0	0.0	0.0	0.0	0.0	Rv0706 (rplV)
804132	0.0	0.0	0.0	0.0	0.0	0.0	0.0	0.0	0.0	0.0	0.0	0.0	Rv0706 (rplV)
804198	0.0	0.0	0.0	0.0	0.0	0.0	0.0	0.0	0.0	0.0	0.0	0.0	Rv0706 (rplV)
804283	0.0	0.0	0.0	0.0	0.0	0.0	0.0	0.0	0.0	0.0	0.0	0.0	Rv0706 (rplV)
804351	0.0	0.0	0.0	0.0	0.0	0.0	0.0	0.0	0.0	0.0	0.0	0.0	Rv0707 (rpsC)
804366	0.0	0.0	0.0	0.0	0.0	0.0	0.0	0.0	0.0	0.0	0.0	0.0	Rv0707 (rpsC)
804375	0.0	0.0	0.0	0.0	0.0	0.0	0.0	0.0	0.0	0.0	0.0	0.0	Rv0707 (rpsC)
804421	0.0	0.0	0.0	0.0	0.0	0.0	0.0	0.0	0.0	0.0	0.0	0.0	Rv0707 (rpsC)
804445	0.0	0.0	0.0	0.0	0.0	0.0	0.0	0.0	0.0	0.0	0.0	0.0	Rv0707 (rpsC)
804625	0.0	0.0	0.0	0.0	0.0	0.0	0.0	0.0	0.0	0.0	0.0	0.0	Rv0707 (rpsC)
804640	0.0	0.0	0.0	0.0	0.0	0.0	0.0	0.0	0.0	0.0	0.0	0.0	Rv0707 (rpsC)
804786	0.0	0.0	0.0	0.0	0.0	0.0	0.0	0.0	0.0	0.0	0.0	0.0	Rv0707 (rpsC)
804827	0.0	0.0	0.0	0.0	0.0	0.0	0.0	0.0	0.0	0.0	0.0	0.0	Rv0707 (rpsC)
804834	0.0	0.0	0.0	0.0	0.0	0.0	0.0	0.0	0.0	0.0	0.0	0.0	Rv0707 (rpsC)
804841	0.0	0.0	0.0	0.0	0.0	0.0	0.0	0.0	0.0	0.0	0.0	0.0	Rv0707 (rpsC)
804843	0.0	0.0	0.0	0.0	0.0	0.0	0.0	0.0	0.0	0.0	0.0	0.0	Rv0707 (rpsC)
804891	0.0	0.0	0.0	0.0	0.0	0.0	0.0	0.0	0.0	0.0	0.0	0.0	Rv0707 (rpsC)
805025	0.0	0.0	0.0	0.0	0.0	0.0	0.0	0.0	0.0	0.0	0.0	0.0	Rv0707 (rpsC)
805127	0.0	0.0	0.0	0.0	0.0	0.0	0.0	0.0	0.0	0.0	0.0	0.0	Rv0708 (rplP)
805133	0.0	0.0	0.0	0.0	0.0	0.0	0.0	0.0	0.0	0.0	0.0	0.0	Rv0708 (rplP)
805206	0.0	0.0	0.0	0.0	0.0	0.0	0.0	0.0	0.0	0.0	0.0	0.0	Rv0708 (rplP)
805233	0.0	0.0	0.0	0.0	0.0	0.0	0.0	0.0	0.0	0.0	0.0	0.0	Rv0708 (rplP)
805265	0.0	0.0	0.0	0.0	0.0	0.0	0.0	0.0	0.0	0.0	0.0	0.0	Rv0708 (rplP)
805393	0.0	0.0	0.0	0.0	0.0	0.0	0.0	0.0	0.0	0.0	0.0	0.0	Rv0708 (rplP)
805403	0.0	0.0	0.0	0.0	0.0	0.0	0.0	0.0	0.0	0.0	0.0	0.0	Rv0708 (rplP)
805434	0.0	0.0	0.0	0.0	0.0	0.0	0.0	0.0	0.0	0.0	0.0	0.0	Rv0708 (rplP)
805505	0.0	0.0	0.0	0.0	0.0	0.0	0.0	0.0	0.0	0.0	0.0	0.0	Rv0708 (rplP)
805508	0.0	0.0	0.0	0.0	0.0	0.0	0.0	0.0	0.0	0.0	0.0	0.0	Rv0708 (rplP)
805657	0.0	0.0	0.0	0.0	0.0	0.0	0.0	0.0	0.0	0.0	0.0	0.0	Rv0709 (rpmC)
805672	0.0	0.0	0.0	0.0	0.0	0.0	0.0	0.0	0.0	0.0	0.0	0.0	Rv0709 (rpmC)
805700	0.0	0.0	0.0	0.0	0.0	0.0	0.0	0.0	0.0	0.0	0.0	0.0	Rv0709 (rpmC)
805750	0.0	0.0	0.0	0.0	0.0	0.0	0.0	0.0	0.0	0.0	0.0	0.0	Rv0709 (rpmC)
805773	0.0	0.0	0.0	0.0	0.0	0.0	0.0	0.0	0.0	0.0	0.0	0.0	Rv0710 (rpsQ)
805797	0.0	0.0	0.0	0.0	0.0	0.0	0.0	0.0	0.0	0.0	0.0	0.0	Rv0710 (rpsQ)
805806	0.0	0.0	0.0	0.0	0.0	0.0	0.0	0.0	0.0	0.0	0.0	0.0	Rv0710 (rpsQ)
805859	0.0	0.0	0.0	0.0	0.0	0.0	0.0	0.0	0.0	0.0	0.0	0.0	Rv0710 (rpsQ)
805884	0.0	0.0	0.0	0.0	0.0	0.0	0.0	0.0	0.0	0.0	0.0	0.0	Rv0710 (rpsQ)
805908	0.0	0.0	0.0	0.0	0.0	0.0	0.0	0.0	0.0	0.0	0.0	0.0	Rv0710 (rpsQ)
805948	0.0	0.0	0.0	0.0	0.0	0.0	0.0	0.0	0.0	0.0	0.0	0.0	Rv0710 (rpsQ)
806015	0.0	0.0	0.0	0.0	0.0	0.0	0.0	0.0	0.0	0.0	0.0	0.0	Rv0710 (rpsQ)
806017	0.0	0.0	0.0	0.0	0.0	0.0	0.0	0.0	0.0	0.0	0.0	0.0	Rv0710 (rpsQ)
806040	0.0	0.0	0.0	0.0	0.0	0.0	0.0	0.0	0.0	0.0	0.0	0.0	Rv0710 (rpsQ)
806163	0.0	0.0	29.1	16.0	0.0	18.1	0.0	0.0	53.1	6.0	30.1	0.0	Rv0710 (rpsQ)
806167	131.4	238.7	226.8	33.1	151.4	151.5	49.1	14.1	418.1	179.4	92.2	22.0	Rv0710 (rpsQ)
806277	141.4	92.3	107.4	148.2	50.1	132.5	73.2	209.8	136.3	43.1	576.2	66.1	
806290	75.2	26.1	59.2	66.1	31.1	18.1	61.1	194.7	60.2	0.0	10.0	0.0	
806295	75.2	53.1	5.0	16.0	101.3	151.5	117.3	59.2	45.1	185.5	30.1	0.0	
806310	0.0	0.0	5.0	0.0	0.0	0.0	0.0	14.1	0.0	0.0	0.0	22.0	
806337	188.5	311.9	371.3	280.5	379.1	341.2	24.1	270.0	242.6	129.3	133.3	397.6	
806385	9.0	39.1	47.2	0.0	63.2	75.3	24.1	0.0	136.3	0.0	0.0	44.1	Rv0711 (atsA)
806416	273.8	345.9	389.4	478.8	271.8	170.6	418.9	616.3	524.3	265.7	1143.4	552.8	Rv0711 (atsA)
806458	273.8	399.1	244.9	396.7	335.0	304.1	264.6	134.5	341.9	105.3	473.0	463.7	Rv0711 (atsA)
806633	169.5	205.6	83.3	0.0	113.3	132.5	12.0	29.1	98.3	92.2	30.1	198.3	Rv0711 (atsA)
806643	273.8	492.3	544.9	611.0	588.7	455.6	314.7	345.3	371.9	278.7	597.3	729.1	Rv0711 (atsA)
806737	1190.4	219.6	365.3	33.1	239.7	246.9	666.5	495.9	265.7	588.4	41.1	198.3	Rv0711 (atsA)
806746	226.6	352.0	394.4	561.9	354.0	570.0	740.7	315.2	494.3	563.4	679.4	1149.7	Rv0711 (atsA)
806790	65.2	73.2	107.4	0.0	82.2	227.8	308.7	224.8	159.4	98.2	82.2	0.0	Rv0711 (atsA)
806842	18.1	39.1	83.3	132.2	69.2	56.2	0.0	0.0	136.3	173.4	10.0	154.2	Rv0711 (atsA)
806852	0.0	6.0	0.0	0.0	25.1	0.0	0.0	0.0	0.0	0.0	0.0	0.0	Rv0711 (atsA)
806875	0.0	0.0	0.0	0.0	6.0	0.0	0.0	0.0	0.0	6.0	20.0	0.0	Rv0711 (atsA)
806888	47.1	19.1	53.2	82.1	25.1	37.1	18.0	601.3	15.0	86.2	30.1	66.1	Rv0711 (atsA)
806890	131.4	238.7	185.7	247.4	157.5	189.7	277.6	149.6	471.2	68.2	431.9	287.4	Rv0711 (atsA)
806935	47.1	126.3	35.1	33.1	69.2	56.2	0.0	119.5	7.0	0.0	10.0	596.9	Rv0711 (atsA)
807022	188.5	119.3	95.3	49.1	82.2	113.4	351.8	270.0	349.9	80.2	246.5	441.7	Rv0711 (atsA)
807082	131.4	172.5	77.3	148.2	63.2	246.9	92.2	345.3	273.7	105.3	277.6	154.2	Rv0711 (atsA)
807106	188.5	432.2	244.9	644.1	258.7	265.9	110.2	119.5	303.8	383.9	236.5	22.0	Rv0711 (atsA)
807115	0.0	0.0	0.0	0.0	0.0	0.0	0.0	0.0	0.0	0.0	0.0	0.0	Rv0711 (atsA)
807149	0.0	0.0	0.0	0.0	0.0	0.0	0.0	0.0	0.0	0.0	0.0	0.0	Rv0711 (atsA)
807185	75.2	59.2	107.4	198.3	107.3	75.3	326.7	149.6	494.3	111.3	463.0	44.1	Rv0711 (atsA)
807193	226.6	165.5	191.7	82.1	265.8	170.6	36.1	345.3	220.6	74.2	92.2	66.1	Rv0711 (atsA)
807325	65.2	132.4	83.3	0.0	88.3	227.8	351.8	300.1	144.4	364.9	41.1	0.0	Rv0711 (atsA)
807358	0.0	59.2	29.1	0.0	0.0	18.1	67.2	44.2	121.3	0.0	0.0	0.0	Rv0711 (atsA)
807475	75.2	0.0	17.1	16.0	12.0	56.2	24.1	0.0	106.3	0.0	0.0	22.0	Rv0711 (atsA)
807535	131.4	238.7	275.0	231.4	405.2	132.5	98.2	209.8	380.0	0.0	308.6	0.0	Rv0711 (atsA)
807544	0.0	0.0	0.0	0.0	0.0	0.0	0.0	0.0	0.0	0.0	0.0	0.0	Rv0711 (atsA)
807580	94.3	139.4	119.4	66.1	119.3	132.5	412.9	119.5	227.6	111.3	20.0	176.3	Rv0711 (atsA)
807598	47.1	92.3	101.4	33.1	164.5	113.4	0.0	29.1	517.3	74.2	20.0	176.3	Rv0711 (atsA)
807685	387.1	399.1	353.2	462.8	360.0	304.1	598.3	706.7	653.7	290.7	51.1	1636.4	Rv0711 (atsA)
807718	0.0	6.0	5.0	0.0	75.2	37.1	129.3	14.1	235.6	0.0	20.0	0.0	Rv0711 (atsA)
807794	0.0	0.0	5.0	0.0	18.1	0.0	0.0	0.0	37.1	0.0	0.0	0.0	Rv0711 (atsA)
807844	329.9	19.1	41.1	33.1	18.1	0.0	6.0	0.0	136.3	6.0	61.1	44.1	Rv0711 (atsA)
808057	604.7	205.6	256.9	33.1	214.6	170.6	86.2	89.3	250.6	440.1	154.3	309.5	Rv0711 (atsA)
808117	94.3	192.5	149.5	297.5	157.5	189.7	215.5	315.2	174.4	80.2	164.3	44.1	Rv0711 (atsA)
808141	575.6	751.1	730.6	793.3	600.7	646.3	907.0	510.9	448.1	576.4	741.6	287.4	Rv0711 (atsA)
808147	765.2	758.1	970.4	908.5	588.7	436.6	752.7	827.1	456.2	1022.5	1317.8	530.8	Rv0711 (atsA)
808150	65.2	92.3	179.6	578.0	75.2	113.4	12.0	586.2	113.3	228.6	0.0	0.0	Rv0711 (atsA)
808187	0.0	0.0	5.0	0.0	0.0	0.0	0.0	0.0	30.1	0.0	0.0	0.0	Rv0711 (atsA)
808236	18.1	6.0	17.1	0.0	82.2	37.1	0.0	0.0	60.2	0.0	0.0	44.1	Rv0711 (atsA)
808321	131.4	245.7	131.5	0.0	227.7	151.5	73.2	164.6	380.0	402.0	267.6	1857.8	Rv0711 (atsA)
808327	585.7	485.3	904.2	875.5	474.4	627.2	308.7	616.3	356.9	333.8	1060.2	707.1	Rv0711 (atsA)
808394	56.2	112.3	77.3	99.2	183.5	56.2	135.3	119.5	265.7	111.3	298.6	0.0	Rv0711 (atsA)
808408	56.2	152.4	287.0	379.6	176.5	113.4	6.0	59.2	433.1	222.5	51.1	0.0	Rv0711 (atsA)
808542	169.5	139.4	155.5	82.1	170.5	227.8	36.1	149.6	570.5	415.0	185.4	0.0	Rv0711 (atsA)
808585	0.0	0.0	0.0	0.0	0.0	0.0	0.0	0.0	0.0	0.0	0.0	0.0	Rv0711 (atsA)
808614	9.0	0.0	0.0	0.0	0.0	0.0	0.0	0.0	0.0	0.0	0.0	0.0	Rv0711 (atsA)
808737	0.0	0.0	0.0	0.0	0.0	0.0	0.0	0.0	0.0	0.0	0.0	0.0	
808809	9.0	0.0	17.1	0.0	0.0	0.0	0.0	0.0	15.0	0.0	0.0	0.0	Rv0712 (-)
808832	0.0	0.0	0.0	0.0	18.1	18.1	0.0	14.1	0.0	0.0	0.0	0.0	Rv0712 (-)
808858	0.0	0.0	0.0	0.0	0.0	0.0	0.0	0.0	0.0	0.0	0.0	0.0	Rv0712 (-)
808914	9.0	6.0	0.0	0.0	0.0	0.0	0.0	0.0	7.0	0.0	0.0	0.0	Rv0712 (-)
808953	28.1	0.0	0.0	0.0	0.0	0.0	0.0	0.0	0.0	0.0	0.0	0.0	Rv0712 (-)
809056	160.5	238.7	59.2	231.4	183.5	170.6	332.7	104.4	22.1	30.1	20.0	0.0	Rv0712 (-)
809099	0.0	0.0	0.0	0.0	0.0	0.0	0.0	0.0	0.0	0.0	0.0	0.0	Rv0712 (-)
809128	65.2	92.3	35.1	49.1	75.2	94.3	0.0	0.0	68.2	129.3	20.0	88.1	Rv0712 (-)
809139	443.3	46.1	77.3	0.0	50.1	0.0	6.0	29.1	0.0	0.0	0.0	0.0	Rv0712 (-)
809157	28.1	6.0	0.0	33.1	0.0	0.0	0.0	0.0	0.0	12.0	0.0	0.0	Rv0712 (-)
809182	0.0	0.0	0.0	0.0	0.0	0.0	0.0	0.0	0.0	0.0	0.0	0.0	Rv0712 (-)
809205	56.2	53.1	71.3	99.2	75.2	75.3	154.3	59.2	30.1	0.0	10.0	265.4	Rv0712 (-)
809235	226.6	112.3	167.6	181.3	321.9	208.7	0.0	44.2	53.1	24.1	20.0	132.2	Rv0712 (-)
809304	0.0	0.0	0.0	0.0	0.0	0.0	0.0	0.0	0.0	0.0	0.0	0.0	Rv0712 (-)
809424	141.4	119.3	232.8	412.7	56.2	113.4	6.0	14.1	37.1	24.1	0.0	66.1	Rv0712 (-)
809483	18.1	39.1	65.2	99.2	75.2	18.1	0.0	29.1	22.1	0.0	164.3	0.0	Rv0712 (-)
809547	28.1	53.1	11.0	16.0	12.0	18.1	0.0	0.0	7.0	18.0	20.0	0.0	Rv0712 (-)
809559	0.0	0.0	0.0	0.0	0.0	0.0	0.0	0.0	0.0	0.0	0.0	0.0	Rv0712 (-)
809609	0.0	0.0	0.0	0.0	0.0	0.0	0.0	0.0	0.0	0.0	0.0	0.0	Rv0712 (-)
809646	320.9	425.2	592.1	445.7	543.6	360.3	432.0	89.3	258.7	755.9	607.3	485.7	Rv0712 (-)
809719	75.2	66.2	35.1	0.0	44.1	18.1	12.0	0.0	0.0	0.0	20.0	0.0	
809735	0.0	0.0	5.0	0.0	0.0	0.0	0.0	0.0	0.0	0.0	0.0	0.0	
809775	179.5	192.5	65.2	115.2	63.2	37.1	12.0	0.0	75.2	68.2	174.4	0.0	
809799	188.5	219.6	250.9	495.8	151.4	151.5	98.2	29.1	250.6	259.6	20.0	22.0	
809884	1077.0	658.8	712.5	528.9	619.8	627.2	801.8	827.1	593.5	613.5	915.9	2432.6	
809933	0.0	0.0	0.0	0.0	0.0	0.0	0.0	0.0	0.0	0.0	0.0	0.0	
809957	0.0	0.0	0.0	0.0	0.0	0.0	0.0	0.0	0.0	0.0	0.0	0.0	Rv0713 (-)
810090	443.3	205.6	268.9	148.2	195.6	227.8	512.1	270.0	227.6	265.7	215.5	287.4	Rv0713 (-)
810111	0.0	6.0	0.0	0.0	0.0	0.0	0.0	0.0	0.0	0.0	0.0	0.0	Rv0713 (-)
810287	377.1	39.1	113.4	264.4	82.2	56.2	6.0	14.1	371.9	111.3	0.0	0.0	Rv0713 (-)
810309	37.1	33.1	17.1	0.0	12.0	75.3	0.0	0.0	83.2	0.0	0.0	0.0	Rv0713 (-)
810339	0.0	0.0	5.0	16.0	0.0	0.0	0.0	0.0	0.0	0.0	0.0	0.0	Rv0713 (-)
810346	0.0	0.0	0.0	0.0	0.0	0.0	0.0	0.0	0.0	0.0	0.0	0.0	Rv0713 (-)
810367	0.0	13.0	5.0	115.2	0.0	37.1	12.0	405.5	15.0	6.0	0.0	0.0	Rv0713 (-)
810416	292.8	399.1	341.2	363.6	430.2	246.9	895.0	300.1	311.8	222.5	751.6	287.4	Rv0713 (-)
810420	2012.7	1043.9	1509.3	1454.4	967.8	1121.0	1889.2	827.1	2898.4	1326.2	700.5	1504.2	Rv0713 (-)
810431	94.3	99.3	196.7	33.1	126.4	94.3	98.2	104.4	547.4	92.2	0.0	0.0	Rv0713 (-)
810477	1681.8	1396.8	1173.1	1487.5	1132.3	1273.5	1660.7	1518.7	1125.9	1090.7	576.2	995.5	Rv0713 (-)
810481	377.1	498.4	718.5	743.2	487.4	360.3	326.7	676.6	874.2	569.4	61.1	309.5	Rv0713 (-)
810689	282.8	66.2	101.4	0.0	18.1	56.2	6.0	0.0	174.4	0.0	82.2	132.2	Rv0713 (-)
810729	122.3	73.2	167.6	0.0	0.0	113.4	0.0	0.0	37.1	12.0	10.0	0.0	Rv0713 (-)
810767	131.4	172.5	238.8	16.0	183.5	208.7	197.4	164.6	212.5	204.5	143.3	685.0	Rv0713 (-)
810832	329.9	518.4	377.3	297.5	348.0	208.7	172.4	194.7	364.9	352.9	370.8	375.6	Rv0713 (-)
810858	1303.7	1416.9	1443.1	1934.3	1114.2	1025.6	1086.4	1143.3	1764.5	1047.6	1050.2	441.7	Rv0713 (-)
810873	0.0	0.0	0.0	0.0	0.0	18.1	0.0	0.0	189.5	37.1	0.0	0.0	Rv0713 (-)
810888	28.1	53.1	185.7	16.0	56.2	56.2	0.0	0.0	60.2	12.0	0.0	22.0	Rv0713 (-)
810946	56.2	139.4	107.4	16.0	82.2	56.2	160.4	74.3	197.5	6.0	82.2	0.0	
810957	0.0	0.0	0.0	0.0	0.0	0.0	0.0	0.0	0.0	0.0	0.0	0.0	
810975	103.3	225.6	161.6	99.2	63.2	208.7	184.4	44.2	235.6	0.0	720.5	463.7	
811074	113.3	79.2	113.4	16.0	50.1	56.2	24.1	44.2	15.0	0.0	0.0	0.0	
811115	0.0	0.0	0.0	0.0	12.0	0.0	0.0	0.0	0.0	0.0	20.0	0.0	
811129	0.0	0.0	0.0	0.0	0.0	0.0	0.0	0.0	0.0	0.0	0.0	0.0	
811137	150.4	159.4	113.4	49.1	88.3	265.9	221.5	104.4	53.1	43.1	20.0	44.1	
811187	0.0	0.0	0.0	0.0	0.0	0.0	0.0	0.0	0.0	0.0	0.0	0.0	
811207	0.0	0.0	0.0	0.0	0.0	0.0	0.0	0.0	0.0	0.0	0.0	0.0	
811219	0.0	0.0	0.0	0.0	0.0	0.0	0.0	0.0	0.0	0.0	0.0	0.0	
811262	0.0	0.0	0.0	0.0	0.0	0.0	0.0	0.0	0.0	0.0	0.0	0.0	
811342	0.0	0.0	0.0	0.0	0.0	0.0	0.0	0.0	0.0	0.0	0.0	0.0	
811374	0.0	0.0	0.0	0.0	0.0	0.0	0.0	0.0	0.0	0.0	0.0	0.0	
811469	0.0	0.0	0.0	0.0	0.0	0.0	0.0	0.0	0.0	0.0	0.0	0.0	Rv0714 (rplN)
811531	0.0	0.0	0.0	0.0	0.0	0.0	0.0	0.0	0.0	0.0	0.0	0.0	Rv0714 (rplN)
811601	0.0	0.0	0.0	0.0	0.0	0.0	0.0	0.0	0.0	0.0	0.0	0.0	Rv0714 (rplN)
811708	0.0	0.0	0.0	0.0	0.0	0.0	0.0	0.0	0.0	0.0	0.0	0.0	Rv0714 (rplN)
811742	0.0	0.0	0.0	0.0	0.0	0.0	0.0	0.0	0.0	0.0	0.0	0.0	Rv0714 (rplN)
811792	0.0	0.0	0.0	0.0	0.0	0.0	0.0	0.0	0.0	0.0	0.0	0.0	Rv0715 (rplX)
811823	0.0	0.0	0.0	0.0	0.0	0.0	0.0	0.0	0.0	0.0	0.0	0.0	Rv0715 (rplX)
811842	0.0	0.0	0.0	0.0	0.0	0.0	0.0	0.0	0.0	0.0	0.0	0.0	Rv0715 (rplX)
811997	0.0	0.0	0.0	0.0	0.0	0.0	0.0	0.0	0.0	0.0	0.0	0.0	Rv0715 (rplX)
812032	0.0	0.0	0.0	0.0	0.0	0.0	0.0	0.0	0.0	0.0	0.0	0.0	Rv0715 (rplX)
812104	0.0	0.0	0.0	0.0	0.0	0.0	0.0	0.0	0.0	0.0	0.0	0.0	Rv0716 (rplE)
812146	0.0	0.0	0.0	0.0	0.0	0.0	0.0	0.0	0.0	0.0	0.0	0.0	Rv0716 (rplE)
812464	0.0	0.0	0.0	0.0	0.0	0.0	0.0	0.0	0.0	0.0	0.0	0.0	Rv0716 (rplE)
812492	0.0	0.0	0.0	0.0	0.0	0.0	0.0	0.0	0.0	0.0	0.0	0.0	Rv0716 (rplE)
812690	0.0	0.0	0.0	0.0	0.0	0.0	0.0	0.0	0.0	0.0	0.0	0.0	Rv0717 (rpsN1)
812729	0.0	0.0	0.0	0.0	0.0	0.0	0.0	0.0	0.0	0.0	0.0	0.0	Rv0717 (rpsN1)
812813	0.0	0.0	0.0	0.0	0.0	0.0	0.0	0.0	0.0	0.0	0.0	0.0	Rv0717 (rpsN1)
812830	9.0	0.0	0.0	0.0	0.0	0.0	0.0	0.0	0.0	0.0	0.0	0.0	
812837	37.1	0.0	41.1	297.5	44.1	75.3	135.3	59.2	45.1	12.0	0.0	66.1	
812868	0.0	0.0	11.0	0.0	0.0	18.1	0.0	0.0	0.0	0.0	0.0	0.0	
812916	0.0	0.0	0.0	0.0	0.0	0.0	0.0	0.0	0.0	0.0	0.0	0.0	
812970	0.0	0.0	0.0	0.0	0.0	0.0	0.0	0.0	0.0	0.0	0.0	0.0	
813023	0.0	0.0	0.0	0.0	0.0	0.0	0.0	0.0	0.0	0.0	0.0	0.0	Rv0718 (rpsH)
813039	0.0	0.0	0.0	0.0	0.0	0.0	0.0	0.0	0.0	0.0	0.0	0.0	Rv0718 (rpsH)
813111	0.0	0.0	0.0	0.0	0.0	0.0	0.0	0.0	0.0	0.0	0.0	0.0	Rv0718 (rpsH)
813149	0.0	0.0	0.0	0.0	0.0	0.0	0.0	0.0	0.0	0.0	0.0	0.0	Rv0718 (rpsH)
813161	0.0	0.0	0.0	0.0	0.0	0.0	0.0	0.0	0.0	0.0	0.0	0.0	Rv0718 (rpsH)
813174	0.0	0.0	0.0	0.0	0.0	0.0	0.0	0.0	0.0	0.0	0.0	0.0	Rv0718 (rpsH)
813182	0.0	0.0	0.0	0.0	0.0	0.0	0.0	0.0	0.0	0.0	0.0	0.0	Rv0718 (rpsH)
813240	0.0	0.0	0.0	0.0	0.0	0.0	0.0	0.0	0.0	0.0	0.0	0.0	Rv0718 (rpsH)
813335	0.0	0.0	0.0	0.0	0.0	0.0	0.0	0.0	0.0	0.0	0.0	0.0	Rv0718 (rpsH)
813366	0.0	0.0	0.0	0.0	0.0	0.0	0.0	0.0	0.0	0.0	0.0	0.0	Rv0718 (rpsH)
813409	0.0	0.0	0.0	0.0	0.0	0.0	0.0	0.0	0.0	0.0	0.0	0.0	Rv0719 (rplF)
813415	0.0	0.0	0.0	0.0	0.0	0.0	0.0	0.0	0.0	0.0	0.0	0.0	Rv0719 (rplF)
813478	0.0	0.0	0.0	0.0	0.0	0.0	0.0	0.0	0.0	0.0	0.0	0.0	Rv0719 (rplF)
813498	0.0	0.0	0.0	0.0	0.0	0.0	0.0	0.0	0.0	0.0	0.0	0.0	Rv0719 (rplF)
813550	0.0	0.0	0.0	0.0	0.0	0.0	0.0	0.0	0.0	0.0	0.0	0.0	Rv0719 (rplF)
813583	0.0	0.0	0.0	0.0	0.0	0.0	0.0	0.0	0.0	0.0	0.0	0.0	Rv0719 (rplF)
813594	0.0	0.0	0.0	0.0	0.0	0.0	0.0	0.0	0.0	0.0	0.0	0.0	Rv0719 (rplF)
813610	0.0	0.0	0.0	0.0	0.0	0.0	0.0	0.0	0.0	0.0	0.0	0.0	Rv0719 (rplF)
813650	0.0	0.0	0.0	0.0	0.0	0.0	0.0	0.0	0.0	0.0	0.0	0.0	Rv0719 (rplF)
813683	0.0	0.0	0.0	0.0	0.0	0.0	0.0	0.0	0.0	0.0	0.0	0.0	Rv0719 (rplF)
813728	0.0	0.0	0.0	0.0	0.0	0.0	0.0	0.0	0.0	0.0	0.0	0.0	Rv0719 (rplF)
813844	0.0	0.0	0.0	0.0	0.0	0.0	0.0	0.0	0.0	0.0	0.0	0.0	Rv0719 (rplF)
813872	0.0	0.0	0.0	0.0	0.0	0.0	0.0	0.0	0.0	0.0	0.0	0.0	Rv0719 (rplF)
813893	0.0	0.0	0.0	0.0	0.0	0.0	0.0	0.0	0.0	0.0	0.0	0.0	Rv0719 (rplF)
813934	0.0	0.0	0.0	0.0	0.0	0.0	0.0	0.0	0.0	0.0	0.0	0.0	Rv0719 (rplF)
813938	0.0	0.0	0.0	0.0	0.0	0.0	0.0	0.0	0.0	0.0	0.0	0.0	Rv0719 (rplF)
814229	0.0	0.0	0.0	0.0	0.0	0.0	0.0	0.0	0.0	0.0	0.0	0.0	Rv0720 (rplR)
814246	0.0	0.0	0.0	0.0	0.0	0.0	0.0	0.0	0.0	0.0	0.0	0.0	Rv0720 (rplR)
814248	0.0	0.0	0.0	0.0	0.0	0.0	0.0	0.0	0.0	0.0	0.0	0.0	Rv0720 (rplR)
814252	0.0	0.0	0.0	0.0	0.0	0.0	0.0	0.0	0.0	0.0	0.0	0.0	Rv0720 (rplR)
814329	0.0	0.0	0.0	0.0	0.0	0.0	0.0	0.0	0.0	0.0	0.0	0.0	
814363	0.0	0.0	0.0	0.0	0.0	0.0	0.0	0.0	0.0	0.0	0.0	0.0	Rv0721 (rpsE)
814454	0.0	0.0	0.0	0.0	0.0	0.0	0.0	0.0	0.0	0.0	0.0	0.0	Rv0721 (rpsE)
814458	0.0	0.0	0.0	0.0	0.0	0.0	0.0	0.0	0.0	0.0	0.0	0.0	Rv0721 (rpsE)
814549	0.0	0.0	0.0	0.0	0.0	0.0	0.0	0.0	0.0	0.0	0.0	0.0	Rv0721 (rpsE)
814571	0.0	0.0	0.0	0.0	0.0	0.0	0.0	0.0	0.0	0.0	0.0	0.0	Rv0721 (rpsE)
814590	0.0	0.0	0.0	0.0	0.0	0.0	0.0	0.0	0.0	0.0	0.0	0.0	Rv0721 (rpsE)
814644	0.0	0.0	0.0	0.0	0.0	0.0	0.0	0.0	0.0	0.0	0.0	0.0	Rv0721 (rpsE)
814710	0.0	0.0	0.0	0.0	0.0	0.0	0.0	0.0	0.0	0.0	0.0	0.0	Rv0721 (rpsE)
814729	0.0	0.0	0.0	0.0	0.0	0.0	0.0	0.0	0.0	0.0	0.0	0.0	Rv0721 (rpsE)
814905	0.0	0.0	5.0	0.0	0.0	0.0	0.0	0.0	0.0	0.0	0.0	0.0	Rv0721 (rpsE)
814981	56.2	0.0	17.1	49.1	25.1	37.1	221.5	44.2	0.0	0.0	20.0	0.0	Rv0721 (rpsE)
814989	0.0	0.0	0.0	0.0	0.0	0.0	0.0	0.0	0.0	0.0	0.0	0.0	Rv0721 (rpsE)
814991	0.0	0.0	0.0	0.0	0.0	0.0	0.0	0.0	0.0	0.0	10.0	0.0	Rv0721 (rpsE)
815078	0.0	0.0	0.0	0.0	0.0	0.0	0.0	0.0	0.0	0.0	0.0	0.0	Rv0722 (rpmD)
815191	0.0	0.0	0.0	0.0	0.0	0.0	0.0	0.0	0.0	0.0	0.0	0.0	Rv0722 (rpmD)
815393	0.0	0.0	0.0	0.0	0.0	0.0	0.0	0.0	0.0	0.0	0.0	0.0	Rv0723 (rplO)
815412	0.0	0.0	0.0	0.0	0.0	0.0	0.0	0.0	0.0	0.0	0.0	0.0	Rv0723 (rplO)
815631	179.5	172.5	155.5	280.5	202.6	132.5	67.2	209.8	98.3	464.1	41.1	0.0	Rv0723 (rplO)
815721	0.0	19.1	17.1	0.0	12.0	0.0	0.0	0.0	0.0	0.0	0.0	0.0	Rv0724 (sppA)
815734	28.1	112.3	113.4	0.0	113.3	75.3	135.3	44.2	60.2	49.1	0.0	110.2	Rv0724 (sppA)
815775	340.0	359.0	143.5	82.1	195.6	170.6	487.1	164.6	166.4	278.7	30.1	88.1	Rv0724 (sppA)
815800	0.0	6.0	23.1	0.0	0.0	0.0	0.0	0.0	0.0	43.1	0.0	0.0	Rv0724 (sppA)
815820	150.4	33.1	53.2	66.1	37.1	18.1	0.0	0.0	22.1	0.0	0.0	0.0	Rv0724 (sppA)
815890	235.7	298.8	119.4	247.4	284.8	417.5	580.3	526.0	341.9	321.8	195.4	66.1	Rv0724 (sppA)
815973	0.0	0.0	0.0	0.0	0.0	0.0	0.0	0.0	0.0	0.0	0.0	0.0	Rv0724 (sppA)
815985	18.1	46.1	11.0	0.0	0.0	18.1	0.0	0.0	0.0	6.0	0.0	0.0	Rv0724 (sppA)
816092	65.2	132.4	101.4	115.2	126.4	18.1	240.5	104.4	75.2	80.2	195.4	0.0	Rv0724 (sppA)
816110	94.3	119.3	107.4	66.1	176.5	113.4	18.0	119.5	106.3	105.3	10.0	0.0	Rv0724 (sppA)
816113	47.1	26.1	47.2	181.3	37.1	37.1	234.5	29.1	98.3	18.0	205.4	22.0	Rv0724 (sppA)
816254	28.1	19.1	59.2	0.0	18.1	18.1	18.0	29.1	37.1	55.1	256.5	0.0	Rv0724 (sppA)
816376	9.0	0.0	0.0	0.0	0.0	0.0	0.0	0.0	0.0	0.0	0.0	0.0	Rv0724 (sppA)
816420	263.7	232.6	191.7	115.2	170.5	170.6	172.4	149.6	144.4	129.3	51.1	0.0	Rv0724 (sppA)
816482	9.0	119.3	0.0	16.0	25.1	37.1	117.3	29.1	22.1	68.2	0.0	0.0	Rv0724 (sppA)
816490	0.0	0.0	0.0	0.0	0.0	0.0	0.0	0.0	0.0	0.0	0.0	0.0	Rv0724 (sppA)
816575	179.5	192.5	149.5	181.3	379.1	208.7	117.3	209.8	189.5	409.0	123.3	132.2	Rv0724 (sppA)
816587	0.0	0.0	89.3	0.0	0.0	37.1	0.0	14.1	0.0	0.0	0.0	0.0	Rv0724 (sppA)
816801	65.2	252.7	35.1	0.0	69.2	18.1	55.1	0.0	0.0	68.2	277.6	132.2	Rv0724 (sppA)
816850	160.5	318.9	29.1	148.2	94.3	113.4	6.0	209.8	91.2	61.1	0.0	353.5	Rv0724 (sppA)
816932	75.2	19.1	41.1	49.1	107.3	56.2	6.0	44.2	15.0	18.0	10.0	88.1	Rv0724 (sppA)
816935	727.1	944.6	575.0	346.6	923.7	740.6	412.9	571.2	395.0	761.9	597.3	508.8	Rv0724 (sppA)
817075	18.1	46.1	23.1	0.0	50.1	37.1	12.0	149.6	144.4	37.1	20.0	132.2	Rv0724 (sppA)
817154	28.1	6.0	23.1	115.2	25.1	18.1	6.0	119.5	0.0	18.0	535.1	0.0	Rv0724 (sppA)
817198	84.2	19.1	35.1	181.3	6.0	0.0	0.0	0.0	7.0	49.1	0.0	44.1	Rv0724 (sppA)
817317	0.0	0.0	0.0	0.0	6.0	18.1	0.0	29.1	0.0	0.0	0.0	0.0	Rv0724 (sppA)
817326	216.6	73.2	101.4	49.1	75.2	94.3	0.0	0.0	45.1	24.1	30.1	0.0	Rv0724 (sppA)
817350	37.1	46.1	23.1	0.0	25.1	18.1	301.7	44.2	0.0	30.1	0.0	0.0	Rv0724 (sppA)
817358	65.2	106.3	53.2	0.0	94.3	75.3	30.1	74.3	68.2	49.1	10.0	796.2	Rv0724 (sppA)
817435	216.6	225.6	214.8	99.2	132.4	189.7	246.6	119.5	280.7	191.5	10.0	132.2	Rv0724 (sppA)
817535	9.0	6.0	41.1	115.2	18.1	37.1	0.0	0.0	60.2	6.0	0.0	0.0	Rv0724 (sppA),Rv0724A (-)
817624	65.2	165.5	220.8	82.1	208.6	56.2	246.6	59.2	182.5	74.2	20.0	0.0	Rv0724A (-),Rv0725c (-)
817673	613.7	472.3	220.8	478.8	373.1	474.7	654.5	646.4	950.4	352.9	349.7	110.2	Rv0724A (-),Rv0725c (-)
817703	65.2	66.2	47.2	33.1	75.2	56.2	86.2	44.2	106.3	12.0	164.3	22.0	Rv0724A (-),Rv0725c (-)
817765	37.1	205.6	77.3	49.1	63.2	132.5	12.0	29.1	60.2	80.2	61.1	132.2	Rv0724A (-),Rv0725c (-)
817809	0.0	0.0	0.0	0.0	0.0	0.0	0.0	0.0	0.0	0.0	0.0	0.0	Rv0724A (-),Rv0725c (-)
817882	131.4	92.3	250.9	280.5	157.5	75.3	55.1	44.2	7.0	117.3	10.0	0.0	Rv0725c (-)
817978	94.3	126.3	77.3	99.2	88.3	56.2	36.1	59.2	265.7	43.1	0.0	22.0	Rv0725c (-)
818068	1511.3	311.9	220.8	462.8	233.7	208.7	869.9	480.8	129.3	545.3	154.3	0.0	Rv0725c (-)
818101	47.1	53.1	29.1	0.0	31.1	0.0	0.0	0.0	15.0	12.0	0.0	0.0	Rv0725c (-)
818173	0.0	26.1	35.1	115.2	18.1	18.1	55.1	44.2	22.1	12.0	256.5	0.0	Rv0725c (-)
818185	65.2	33.1	23.1	0.0	50.1	56.2	36.1	29.1	37.1	6.0	41.1	530.8	Rv0725c (-)
818202	0.0	0.0	0.0	0.0	0.0	0.0	0.0	0.0	0.0	0.0	0.0	0.0	Rv0725c (-)
818258	0.0	0.0	0.0	0.0	0.0	0.0	0.0	0.0	0.0	0.0	0.0	0.0	Rv0725c (-)
818396	0.0	0.0	0.0	0.0	0.0	0.0	0.0	0.0	0.0	0.0	0.0	0.0	Rv0725c (-)
818415	84.2	59.2	77.3	82.1	170.5	132.5	117.3	44.2	53.1	86.2	0.0	419.6	Rv0725c (-)
818456	282.8	99.3	41.1	313.5	208.6	75.3	24.1	14.1	45.1	92.2	41.1	176.3	
818477	56.2	46.1	11.0	66.1	107.3	37.1	12.0	14.1	45.1	68.2	0.0	0.0	
818525	0.0	6.0	5.0	115.2	6.0	18.1	0.0	0.0	0.0	92.2	0.0	0.0	
818548	9.0	0.0	0.0	0.0	0.0	0.0	0.0	0.0	0.0	0.0	0.0	0.0	Rv0726c (-)
818610	9.0	106.3	47.2	198.3	63.2	75.3	0.0	14.1	60.2	0.0	0.0	0.0	Rv0726c (-)
818650	0.0	0.0	0.0	0.0	0.0	0.0	0.0	0.0	0.0	0.0	0.0	0.0	Rv0726c (-)
818688	94.3	119.3	131.5	214.4	113.3	132.5	24.1	134.5	91.2	247.6	41.1	818.2	Rv0726c (-)
818724	18.1	0.0	0.0	0.0	0.0	0.0	215.5	29.1	113.3	0.0	0.0	0.0	Rv0726c (-)
818831	0.0	0.0	0.0	0.0	0.0	0.0	0.0	0.0	7.0	0.0	0.0	0.0	Rv0726c (-)
818835	103.3	232.6	113.4	33.1	145.4	132.5	154.3	74.3	189.5	18.0	82.2	265.4	Rv0726c (-)
818865	0.0	6.0	0.0	33.1	0.0	0.0	0.0	0.0	0.0	0.0	0.0	0.0	Rv0726c (-)
818885	0.0	0.0	0.0	0.0	0.0	0.0	0.0	0.0	0.0	0.0	0.0	0.0	Rv0726c (-)
818898	103.3	199.5	179.6	148.2	63.2	75.3	6.0	89.3	106.3	117.3	484.0	0.0	Rv0726c (-)
818972	56.2	73.2	83.3	49.1	31.1	94.3	12.0	14.1	53.1	18.0	10.0	618.9	Rv0726c (-)
819057	18.1	6.0	5.0	0.0	0.0	94.3	0.0	0.0	30.1	37.1	0.0	0.0	Rv0726c (-)
819243	216.6	165.5	196.7	148.2	296.9	304.1	295.7	149.6	106.3	446.1	133.3	154.2	Rv0726c (-)
819276	122.3	172.5	185.7	115.2	183.5	246.9	184.4	812.1	479.2	340.8	123.3	265.4	Rv0726c (-)
819391	245.7	66.2	35.1	0.0	50.1	151.5	12.0	44.2	45.1	160.4	10.0	375.6	Rv0726c (-)
819636	1445.1	1470.0	2054.2	1934.3	1455.2	1444.1	2586.8	1503.7	1102.8	1797.4	1009.1	3229.8	Rv0726c (-)
819671	0.0	39.1	0.0	0.0	0.0	0.0	0.0	0.0	0.0	0.0	0.0	0.0	
819679	0.0	26.1	29.1	0.0	0.0	0.0	6.0	119.5	0.0	0.0	0.0	0.0	
819682	9.0	6.0	5.0	0.0	50.1	18.1	0.0	0.0	37.1	0.0	10.0	0.0	
819688	0.0	0.0	0.0	0.0	0.0	0.0	0.0	0.0	0.0	0.0	0.0	0.0	
819755	37.1	13.0	5.0	0.0	37.1	37.1	0.0	0.0	60.2	0.0	20.0	0.0	
819794	94.3	26.1	95.3	0.0	0.0	18.1	0.0	0.0	0.0	12.0	0.0	66.1	
819847	453.3	59.2	35.1	0.0	31.1	37.1	30.1	29.1	30.1	18.0	30.1	0.0	Rv0727c (fucA)
819868	94.3	99.3	23.1	66.1	37.1	18.1	123.3	44.2	166.4	6.0	51.1	0.0	Rv0727c (fucA)
819874	179.5	345.9	226.8	429.7	252.7	323.1	234.5	104.4	356.9	495.2	267.6	154.2	Rv0727c (fucA)
819890	0.0	6.0	5.0	16.0	18.1	0.0	0.0	29.1	0.0	0.0	0.0	0.0	Rv0727c (fucA)
820091	28.1	0.0	0.0	0.0	69.2	0.0	61.1	14.1	91.2	43.1	0.0	0.0	Rv0727c (fucA)
820105	28.1	39.1	59.2	0.0	56.2	56.2	12.0	14.1	113.3	74.2	51.1	22.0	Rv0727c (fucA)
820135	141.4	139.4	311.1	412.7	315.9	246.9	758.7	224.8	280.7	160.4	679.4	22.0	Rv0727c (fucA)
820246	245.7	79.2	305.1	66.1	170.5	94.3	129.3	149.6	45.1	111.3	380.8	375.6	Rv0727c (fucA)
820260	292.8	205.6	232.8	148.2	360.0	417.5	381.9	691.6	166.4	166.4	154.3	44.1	Rv0727c (fucA)
820266	150.4	252.7	226.8	462.8	233.7	208.7	172.4	315.2	113.3	699.7	20.0	309.5	Rv0727c (fucA)
820326	273.8	338.9	196.7	429.7	321.9	285.0	326.7	134.5	585.5	173.4	92.2	1127.7	Rv0727c (fucA)
820357	75.2	13.0	65.2	16.0	50.1	56.2	0.0	14.1	0.0	74.2	61.1	22.0	Rv0727c (fucA)
820412	197.6	179.5	250.9	165.3	239.7	246.9	117.3	390.5	68.2	185.5	205.4	44.1	Rv0727c (fucA)
820511	585.7	618.7	514.8	495.8	436.3	474.7	845.9	556.1	311.8	792.9	195.4	862.3	Rv0728c (serA2)
820920	0.0	0.0	0.0	0.0	0.0	0.0	0.0	0.0	0.0	6.0	0.0	0.0	Rv0728c (serA2)
821046	0.0	0.0	0.0	0.0	0.0	0.0	0.0	0.0	0.0	0.0	0.0	0.0	Rv0728c (serA2)
821189	9.0	46.1	41.1	16.0	37.1	0.0	0.0	0.0	22.1	0.0	0.0	0.0	Rv0728c (serA2)
821342	254.7	13.0	125.4	181.3	37.1	18.1	117.3	44.2	7.0	55.1	0.0	22.0	Rv0728c (serA2)
821358	0.0	46.1	0.0	0.0	0.0	0.0	6.0	0.0	0.0	0.0	0.0	0.0	Rv0728c (serA2)
821394	831.4	472.3	383.3	429.7	575.7	246.9	141.3	300.1	318.8	371.9	576.2	331.5	Rv0728c (serA2)
821396	197.6	399.1	371.3	264.4	265.8	265.9	450.0	812.1	136.3	179.4	1297.7	1747.6	Rv0728c (serA2)
821408	0.0	0.0	0.0	0.0	0.0	0.0	0.0	0.0	0.0	0.0	0.0	0.0	Rv0728c (serA2)
821497	245.7	46.1	89.3	214.4	126.4	132.5	67.2	179.7	37.1	24.1	628.3	22.0	
821542	0.0	0.0	0.0	0.0	0.0	0.0	0.0	0.0	0.0	0.0	0.0	0.0	Rv0729 (xylB)
821604	0.0	0.0	0.0	0.0	0.0	0.0	0.0	0.0	0.0	0.0	0.0	0.0	Rv0729 (xylB)
821801	169.5	245.7	394.4	132.2	321.9	132.5	691.5	330.2	60.2	123.3	10.0	220.3	Rv0729 (xylB)
821823	0.0	0.0	0.0	0.0	0.0	0.0	0.0	0.0	0.0	0.0	0.0	0.0	Rv0729 (xylB)
821924	9.0	6.0	59.2	0.0	88.3	56.2	0.0	0.0	53.1	0.0	0.0	0.0	Rv0729 (xylB)
821951	793.2	997.7	993.5	1156.9	822.4	931.3	500.1	766.9	486.2	501.2	1812.8	618.9	Rv0729 (xylB)
821981	160.5	185.5	299.1	264.4	354.0	227.8	641.4	239.9	136.3	154.4	545.1	22.0	Rv0729 (xylB)
822207	641.8	778.1	682.4	727.2	670.9	759.7	641.4	375.4	341.9	346.8	1431.0	309.5	Rv0729 (xylB)
822283	0.0	6.0	11.0	33.1	6.0	0.0	0.0	0.0	15.0	6.0	0.0	0.0	Rv0729 (xylB)
822358	47.1	112.3	185.7	49.1	82.2	113.4	61.1	149.6	45.1	358.9	205.4	22.0	Rv0729 (xylB)
822381	37.1	39.1	77.3	0.0	50.1	18.1	0.0	0.0	22.1	0.0	0.0	22.0	Rv0729 (xylB)
822416	443.3	618.7	394.4	462.8	625.8	570.0	469.1	571.2	288.7	526.3	349.7	552.8	Rv0729 (xylB)
822418	1747.9	844.3	694.4	1040.7	740.1	646.3	956.1	721.7	699.8	545.3	628.3	1658.5	Rv0729 (xylB)
822420	575.6	611.7	831.9	462.8	715.1	855.0	678.5	586.2	593.5	706.7	937.0	774.2	Rv0729 (xylB)
822518	188.5	392.1	256.9	363.6	619.8	265.9	314.7	119.5	37.1	228.6	318.7	375.6	Rv0729 (xylB)
822558	75.2	39.1	107.4	66.1	138.4	18.1	43.1	179.7	7.0	37.1	10.0	22.0	Rv0729 (xylB)
822609	329.9	219.6	137.5	49.1	202.6	94.3	6.0	149.6	15.0	24.1	102.2	0.0	Rv0729 (xylB)
822628	28.1	33.1	29.1	33.1	25.1	75.3	209.5	179.7	30.1	6.0	30.1	66.1	Rv0729 (xylB)
822815	84.2	46.1	47.2	82.1	6.0	18.1	49.1	29.1	37.1	24.1	30.1	0.0	Rv0729 (xylB)
822899	1690.8	1237.4	1670.9	1553.6	1670.8	1444.1	1277.9	1218.6	1034.6	1717.2	999.1	1260.9	Rv0730 (-)
822905	1256.6	1111.0	1562.5	1240.1	1025.0	1178.2	1067.4	917.5	661.7	1338.3	2070.3	1923.9	Rv0730 (-)
823478	0.0	0.0	0.0	0.0	0.0	0.0	0.0	0.0	0.0	0.0	0.0	0.0	Rv0730 (-)
823595	0.0	0.0	0.0	0.0	0.0	0.0	0.0	0.0	0.0	0.0	0.0	0.0	Rv0730 (-)
823683	538.5	445.2	496.7	363.6	290.8	285.0	506.1	360.4	265.7	681.7	123.3	176.3	
823729	301.9	432.2	406.4	495.8	791.3	436.6	1166.6	285.1	273.7	228.6	390.8	463.7	Rv0731c (-)
823840	566.6	964.6	622.2	264.4	1126.2	740.6	647.5	2060.8	668.7	849.1	1194.5	198.3	Rv0731c (-)
823870	329.9	399.1	544.9	214.4	480.4	417.5	703.6	405.5	121.3	836.0	833.7	906.4	Rv0731c (-)
824007	0.0	0.0	0.0	0.0	0.0	0.0	0.0	0.0	0.0	0.0	0.0	0.0	Rv0731c (-)
824062	169.5	212.6	173.6	313.5	183.5	132.5	209.5	119.5	144.4	154.4	10.0	0.0	Rv0731c (-)
824281	0.0	0.0	0.0	0.0	0.0	0.0	0.0	0.0	0.0	0.0	0.0	0.0	Rv0731c (-)
824365	481.4	545.5	454.6	528.9	594.7	551.0	1098.5	1729.5	600.5	1102.7	895.9	242.4	Rv0731c (-)
824427	56.2	19.1	65.2	16.0	31.1	75.3	6.0	119.5	30.1	61.1	123.3	22.0	Rv0731c (-)
824463	131.4	265.7	119.4	49.1	202.6	208.7	209.5	420.6	129.3	18.0	400.8	22.0	Rv0731c (-)
824544	18.1	0.0	5.0	0.0	0.0	18.1	0.0	0.0	83.2	0.0	10.0	0.0	Rv0731c (-)
824646	0.0	19.1	53.2	16.0	37.1	18.1	0.0	0.0	37.1	142.3	0.0	44.1	
824658	207.6	139.4	335.2	49.1	101.3	208.7	215.5	44.2	30.1	18.0	215.5	287.4	
824695	18.1	139.4	71.3	16.0	50.1	75.3	18.0	149.6	144.4	247.6	20.0	44.1	
824705	28.1	33.1	23.1	49.1	6.0	18.1	0.0	0.0	30.1	0.0	41.1	0.0	
824713	0.0	0.0	0.0	0.0	0.0	0.0	0.0	0.0	0.0	0.0	0.0	0.0	
824737	0.0	0.0	0.0	0.0	0.0	0.0	0.0	0.0	0.0	0.0	0.0	0.0	
824799	0.0	0.0	0.0	0.0	0.0	0.0	0.0	0.0	0.0	0.0	0.0	0.0	
824884	0.0	0.0	0.0	0.0	0.0	0.0	0.0	0.0	0.0	0.0	0.0	0.0	Rv0732 (secY)
824980	0.0	0.0	0.0	0.0	0.0	0.0	0.0	0.0	0.0	0.0	0.0	0.0	Rv0732 (secY)
825014	0.0	0.0	0.0	0.0	0.0	0.0	0.0	0.0	0.0	0.0	0.0	0.0	Rv0732 (secY)
825017	0.0	0.0	0.0	0.0	0.0	0.0	0.0	0.0	0.0	0.0	0.0	0.0	Rv0732 (secY)
825052	0.0	0.0	0.0	0.0	0.0	0.0	0.0	0.0	0.0	0.0	0.0	0.0	Rv0732 (secY)
825154	0.0	0.0	0.0	0.0	0.0	0.0	0.0	0.0	0.0	0.0	0.0	0.0	Rv0732 (secY)
825163	0.0	0.0	0.0	0.0	0.0	0.0	0.0	0.0	0.0	0.0	0.0	0.0	Rv0732 (secY)
825167	0.0	0.0	0.0	0.0	0.0	0.0	0.0	0.0	0.0	0.0	0.0	0.0	Rv0732 (secY)
825183	0.0	0.0	0.0	0.0	0.0	0.0	0.0	0.0	0.0	0.0	0.0	0.0	Rv0732 (secY)
825233	0.0	0.0	0.0	0.0	0.0	0.0	0.0	0.0	0.0	0.0	0.0	0.0	Rv0732 (secY)
825538	0.0	0.0	0.0	0.0	0.0	0.0	12.0	0.0	0.0	0.0	0.0	0.0	Rv0732 (secY)
825568	0.0	0.0	0.0	0.0	0.0	0.0	0.0	0.0	0.0	0.0	0.0	0.0	Rv0732 (secY)
825586	0.0	0.0	0.0	0.0	0.0	0.0	0.0	0.0	0.0	0.0	0.0	0.0	Rv0732 (secY)
825618	0.0	0.0	0.0	0.0	0.0	0.0	0.0	0.0	0.0	0.0	0.0	0.0	Rv0732 (secY)
825627	0.0	0.0	0.0	0.0	0.0	0.0	0.0	0.0	0.0	0.0	0.0	0.0	Rv0732 (secY)
825649	0.0	0.0	0.0	0.0	0.0	0.0	0.0	0.0	0.0	0.0	0.0	0.0	Rv0732 (secY)
825733	0.0	0.0	0.0	0.0	0.0	0.0	0.0	0.0	0.0	0.0	0.0	0.0	Rv0732 (secY)
825760	0.0	0.0	0.0	0.0	0.0	0.0	0.0	0.0	0.0	0.0	0.0	0.0	Rv0732 (secY)
825772	0.0	0.0	0.0	0.0	0.0	0.0	0.0	0.0	0.0	0.0	0.0	0.0	Rv0732 (secY)
825799	0.0	0.0	0.0	0.0	0.0	0.0	0.0	0.0	0.0	0.0	0.0	0.0	Rv0732 (secY)
825805	0.0	0.0	0.0	0.0	0.0	0.0	0.0	0.0	7.0	0.0	0.0	0.0	Rv0732 (secY)
825904	0.0	0.0	0.0	0.0	0.0	0.0	0.0	0.0	0.0	0.0	0.0	0.0	Rv0732 (secY)
825913	0.0	0.0	0.0	0.0	0.0	0.0	0.0	0.0	0.0	0.0	0.0	0.0	Rv0732 (secY)
825930	0.0	0.0	0.0	0.0	0.0	0.0	0.0	0.0	0.0	0.0	0.0	0.0	Rv0732 (secY)
825949	0.0	0.0	0.0	0.0	0.0	0.0	0.0	0.0	0.0	0.0	0.0	0.0	Rv0732 (secY)
826032	0.0	0.0	0.0	0.0	0.0	0.0	0.0	0.0	0.0	0.0	0.0	0.0	Rv0732 (secY)
826068	0.0	0.0	0.0	0.0	0.0	0.0	0.0	0.0	0.0	0.0	0.0	0.0	Rv0732 (secY)
826108	28.1	6.0	0.0	0.0	0.0	18.1	0.0	0.0	15.0	18.0	0.0	0.0	Rv0732 (secY)
826278	0.0	0.0	0.0	0.0	0.0	0.0	0.0	0.0	0.0	0.0	0.0	0.0	Rv0733 (adk)
826380	0.0	0.0	0.0	0.0	0.0	0.0	0.0	0.0	0.0	0.0	0.0	0.0	Rv0733 (adk)
826554	0.0	0.0	0.0	0.0	0.0	0.0	0.0	0.0	0.0	0.0	0.0	0.0	Rv0733 (adk)
826584	0.0	0.0	0.0	0.0	0.0	0.0	0.0	0.0	0.0	0.0	0.0	0.0	Rv0733 (adk)
826587	0.0	0.0	0.0	0.0	0.0	0.0	0.0	0.0	0.0	0.0	0.0	0.0	Rv0733 (adk)
826668	75.2	33.1	95.3	99.2	18.1	189.7	18.0	179.7	53.1	92.2	0.0	0.0	Rv0733 (adk)
826883	9.0	26.1	17.1	49.1	25.1	18.1	6.0	14.1	0.0	12.0	10.0	88.1	Rv0734 (mapA)
826892	0.0	0.0	0.0	0.0	0.0	0.0	0.0	0.0	0.0	0.0	0.0	0.0	Rv0734 (mapA)
826980	28.1	0.0	17.1	16.0	0.0	0.0	0.0	0.0	0.0	123.3	0.0	0.0	Rv0734 (mapA)
827167	0.0	0.0	0.0	0.0	0.0	0.0	0.0	0.0	0.0	0.0	0.0	0.0	Rv0734 (mapA)
827189	18.1	19.1	0.0	0.0	0.0	0.0	0.0	0.0	0.0	0.0	0.0	0.0	Rv0734 (mapA)
827219	0.0	0.0	0.0	0.0	0.0	0.0	0.0	0.0	0.0	0.0	0.0	0.0	Rv0734 (mapA)
827251	301.9	305.8	412.4	181.3	430.2	683.4	345.8	541.0	311.8	204.5	205.4	1193.8	Rv0734 (mapA)
827347	0.0	6.0	0.0	0.0	0.0	18.1	0.0	0.0	0.0	0.0	0.0	0.0	Rv0734 (mapA)
827436	0.0	0.0	0.0	0.0	0.0	0.0	0.0	0.0	0.0	0.0	0.0	0.0	Rv0734 (mapA)
827471	0.0	0.0	0.0	0.0	0.0	0.0	0.0	0.0	0.0	0.0	0.0	0.0	Rv0734 (mapA)
827511	9.0	159.4	83.3	66.1	31.1	75.3	61.1	510.9	15.0	148.4	0.0	154.2	
827528	47.1	79.2	71.3	49.1	296.9	170.6	49.1	104.4	60.2	12.0	82.2	198.3	
827600	566.6	405.1	418.5	66.1	341.0	285.0	240.5	239.9	388.0	508.2	41.1	552.8	Rv0735 (sigL)
827630	37.1	59.2	113.4	214.4	132.4	113.4	6.0	0.0	144.4	80.2	0.0	44.1	Rv0735 (sigL)
827926	670.9	551.5	604.1	727.2	866.5	874.1	660.5	947.6	517.3	662.6	525.1	1835.7	Rv0735 (sigL)
827948	340.0	172.5	383.3	396.7	258.7	246.9	258.6	360.4	113.3	117.3	390.8	22.0	Rv0735 (sigL)
827951	226.6	232.6	244.9	776.3	189.5	227.8	561.3	405.5	129.3	136.3	123.3	774.2	Rv0735 (sigL)
828026	641.8	225.6	335.2	379.6	321.9	379.3	246.6	300.1	265.7	371.9	174.4	375.6	Rv0735 (sigL)
828070	737.1	425.2	287.0	561.9	386.1	227.8	363.8	345.3	311.8	185.5	71.1	110.2	Rv0735 (sigL)
828115	122.3	152.4	191.7	148.2	88.3	246.9	277.6	29.1	106.3	247.6	205.4	22.0	
828156	0.0	0.0	0.0	0.0	0.0	0.0	0.0	0.0	0.0	0.0	0.0	0.0	Rv0736 (rslA)
828221	0.0	0.0	0.0	0.0	0.0	0.0	0.0	0.0	0.0	0.0	0.0	0.0	Rv0736 (rslA)
828242	0.0	0.0	0.0	0.0	0.0	0.0	0.0	0.0	0.0	0.0	0.0	0.0	Rv0736 (rslA)
828388	0.0	0.0	0.0	0.0	0.0	0.0	0.0	0.0	0.0	0.0	0.0	0.0	Rv0736 (rslA)
828478	0.0	0.0	0.0	0.0	0.0	0.0	0.0	0.0	0.0	0.0	0.0	0.0	Rv0736 (rslA)
828540	0.0	0.0	0.0	0.0	0.0	0.0	0.0	0.0	0.0	0.0	0.0	0.0	Rv0736 (rslA)
828701	0.0	0.0	0.0	0.0	0.0	0.0	0.0	0.0	0.0	0.0	0.0	0.0	Rv0736 (rslA)
828862	0.0	0.0	0.0	0.0	0.0	0.0	0.0	0.0	0.0	0.0	0.0	0.0	Rv0736 (rslA)
828893	37.1	165.5	202.7	66.1	63.2	18.1	67.2	345.3	45.1	0.0	30.1	0.0	Rv0736 (rslA)
828906	160.5	232.6	232.8	313.5	214.6	113.4	375.8	510.9	75.2	216.5	113.2	66.1	
828925	84.2	159.4	137.5	16.0	183.5	113.4	73.2	74.3	113.3	98.2	226.5	331.5	
828938	1322.7	624.7	789.8	1306.2	854.5	740.6	795.8	450.7	532.4	923.3	885.9	1371.0	
829067	56.2	26.1	5.0	66.1	63.2	18.1	80.2	14.1	7.0	80.2	10.0	331.5	
829169	84.2	225.6	71.3	82.1	164.5	94.3	123.3	89.3	68.2	204.5	20.0	176.3	
829199	150.4	305.8	113.4	148.2	348.0	208.7	117.3	104.4	136.3	539.3	92.2	198.3	
829221	434.2	331.9	400.4	264.4	367.1	246.9	147.3	405.5	364.9	148.4	905.9	44.1	Rv0737 (-)
829286	122.3	245.7	281.0	412.7	321.9	285.0	234.5	194.7	182.5	340.8	30.1	110.2	Rv0737 (-)
829363	254.7	159.4	281.0	16.0	303.9	132.5	283.6	89.3	60.2	452.1	51.1	132.2	Rv0737 (-)
829416	18.1	13.0	17.1	0.0	25.1	75.3	0.0	59.2	22.1	43.1	0.0	397.6	Rv0737 (-)
829427	0.0	0.0	0.0	0.0	0.0	0.0	0.0	0.0	0.0	0.0	0.0	0.0	Rv0737 (-)
829723	216.6	192.5	77.3	313.5	208.6	170.6	369.8	270.0	136.3	160.4	113.2	0.0	
829755	651.8	725.0	748.6	544.9	778.2	646.3	801.8	872.3	333.9	607.5	988.1	1260.9	
829841	188.5	458.3	299.1	330.6	474.4	246.9	487.1	676.6	182.5	191.5	82.2	950.4	
829896	0.0	0.0	0.0	0.0	0.0	0.0	0.0	0.0	0.0	0.0	0.0	0.0	
829914	0.0	0.0	0.0	0.0	0.0	0.0	0.0	0.0	0.0	0.0	0.0	0.0	
829968	103.3	185.5	119.4	49.1	101.3	94.3	215.5	89.3	37.1	6.0	442.9	441.7	
829992	56.2	0.0	0.0	0.0	0.0	0.0	0.0	0.0	0.0	0.0	0.0	0.0	
830387	113.3	26.1	59.2	0.0	25.1	56.2	0.0	0.0	7.0	12.0	10.0	0.0	Rv0738 (-)
830694	0.0	19.1	35.1	0.0	94.3	18.1	0.0	0.0	15.0	6.0	0.0	0.0	
830717	18.1	46.1	0.0	49.1	69.2	56.2	12.0	0.0	0.0	6.0	20.0	66.1	
830827	670.9	644.8	466.6	561.9	543.6	646.3	530.2	526.0	388.0	1003.5	854.8	1901.8	
830910	0.0	0.0	0.0	0.0	6.0	0.0	0.0	0.0	0.0	0.0	0.0	0.0	Rv0739 (-)
830957	718.0	844.3	964.4	908.5	986.8	874.1	258.6	631.4	380.0	1016.5	1297.7	485.7	Rv0739 (-)
831067	113.3	99.3	202.7	16.0	176.5	132.5	0.0	29.1	113.3	364.9	113.2	375.6	Rv0739 (-)
831179	406.1	192.5	214.8	412.7	284.8	170.6	55.1	330.2	227.6	24.1	51.1	22.0	Rv0739 (-)
831245	84.2	13.0	29.1	0.0	75.2	0.0	6.0	0.0	0.0	0.0	0.0	0.0	Rv0739 (-)
831348	37.1	99.3	113.4	181.3	145.4	132.5	400.9	149.6	182.5	210.5	782.6	287.4	Rv0739 (-)
831371	131.4	139.4	125.4	313.5	195.6	132.5	129.3	59.2	121.3	216.5	92.2	0.0	Rv0739 (-)
831389	406.1	345.9	371.3	198.3	411.2	493.8	475.1	179.7	562.4	712.7	504.1	176.3	Rv0739 (-)
831436	329.9	265.7	262.9	280.5	303.9	304.1	178.4	782.0	395.0	278.7	226.5	44.1	Rv0739 (-)
831476	56.2	59.2	59.2	49.1	56.2	56.2	6.0	14.1	106.3	24.1	92.2	0.0	Rv0739 (-)
831488	0.0	0.0	0.0	0.0	0.0	0.0	18.0	0.0	0.0	0.0	0.0	0.0	Rv0739 (-)
831512	0.0	33.1	35.1	82.1	31.1	189.7	12.0	0.0	7.0	6.0	0.0	0.0	Rv0739 (-)
831530	329.9	399.1	347.2	776.3	277.8	493.8	203.5	270.0	509.3	235.6	92.2	66.1	Rv0739 (-)
831558	301.9	258.7	406.4	875.5	189.5	512.8	363.8	239.9	630.6	458.1	287.6	641.0	Rv0739 (-)
831560	18.1	132.4	226.8	148.2	113.3	208.7	426.0	526.0	288.7	327.8	10.0	1017.5	Rv0739 (-)
831590	197.6	465.3	412.4	214.4	195.6	531.9	388.9	556.1	539.4	327.8	421.9	265.4	Rv0739 (-)
831613	566.6	452.2	472.7	462.8	277.8	379.3	944.1	601.3	950.4	309.8	679.4	110.2	Rv0739 (-)
831640	75.2	59.2	125.4	198.3	94.3	151.5	221.5	89.3	333.9	98.2	164.3	1304.9	Rv0739 (-)
831681	235.7	265.7	335.2	511.9	398.1	360.3	456.0	495.9	524.3	284.7	164.3	884.3	
831719	462.3	305.8	359.3	198.3	315.9	417.5	375.8	390.5	585.5	265.7	390.8	441.7	
831721	415.2	165.5	77.3	231.4	94.3	151.5	6.0	14.1	68.2	55.1	215.5	44.1	
831761	28.1	146.4	149.5	49.1	138.4	285.0	49.1	29.1	174.4	18.0	61.1	0.0	
831872	9.0	39.1	17.1	0.0	31.1	113.4	0.0	0.0	60.2	37.1	0.0	110.2	Rv0740 (-)
831978	9.0	6.0	29.1	0.0	18.1	94.3	0.0	29.1	37.1	86.2	10.0	154.2	Rv0740 (-)
832001	207.6	126.3	83.3	99.2	195.6	113.4	141.3	255.0	159.4	74.2	92.2	0.0	Rv0740 (-)
832009	0.0	0.0	0.0	0.0	0.0	0.0	0.0	0.0	0.0	0.0	0.0	0.0	Rv0740 (-)
832049	65.2	192.5	53.2	33.1	132.4	56.2	18.0	0.0	22.1	12.0	10.0	220.3	Rv0740 (-)
832085	160.5	179.5	53.2	99.2	113.3	151.5	49.1	119.5	273.7	30.1	20.0	66.1	Rv0740 (-)
832150	0.0	0.0	0.0	0.0	0.0	0.0	0.0	0.0	0.0	0.0	0.0	0.0	Rv0740 (-)
832178	273.8	325.9	335.2	33.1	202.6	170.6	160.4	104.4	212.5	55.1	318.7	685.0	Rv0740 (-)
832241	310.9	465.3	262.9	181.3	170.5	436.6	555.2	661.5	593.5	409.0	648.4	618.9	Rv0740 (-)
832262	670.9	578.6	772.7	1090.8	778.2	778.8	913.0	1143.3	1094.8	1592.9	1215.6	1017.5	Rv0740 (-)
832344	443.3	718.0	532.9	231.4	474.4	398.4	234.5	315.2	912.3	358.9	1009.1	618.9	
832400	56.2	112.3	119.4	33.1	119.3	208.7	308.7	104.4	220.6	148.4	51.1	22.0	
832416	84.2	238.7	65.2	0.0	195.6	94.3	129.3	239.9	486.2	86.2	380.8	309.5	
832421	812.3	1157.2	1269.5	1073.8	904.6	969.4	1678.8	1353.1	1293.3	1208.0	2121.5	552.8	
832513	56.2	79.2	65.2	66.1	82.2	94.3	0.0	44.2	136.3	197.5	0.0	0.0	
832529	1019.9	732.0	760.7	412.7	594.7	589.1	919.1	661.5	814.1	644.6	978.1	1017.5	
832685	47.1	66.2	250.9	99.2	138.4	170.6	86.2	0.0	182.5	321.8	236.5	22.0	Rv0741 (-)
832730	56.2	185.5	125.4	198.3	183.5	246.9	98.2	119.5	197.5	191.5	0.0	66.1	Rv0741 (-)
832814	28.1	0.0	5.0	0.0	0.0	0.0	0.0	0.0	0.0	0.0	0.0	0.0	Rv0741 (-)
832849	1558.4	565.5	712.5	511.9	455.3	702.5	450.0	962.6	661.7	836.0	782.6	44.1	Rv0741 (-)
832953	47.1	6.0	47.2	49.1	75.2	113.4	0.0	0.0	45.1	30.1	41.1	22.0	
832985	509.4	232.6	281.0	214.4	265.8	265.9	221.5	270.0	532.4	259.6	123.3	441.7	Rv0742 (PE_PGRS8)
833167	37.1	26.1	59.2	16.0	101.3	94.3	18.0	74.3	7.0	37.1	41.1	0.0	Rv0742 (PE_PGRS8)
833202	18.1	26.1	17.1	0.0	12.0	0.0	0.0	44.2	0.0	0.0	0.0	0.0	Rv0742 (PE_PGRS8)
833242	434.2	126.3	59.2	16.0	94.3	75.3	36.1	375.4	7.0	18.0	20.0	0.0	Rv0742 (PE_PGRS8)
833276	0.0	0.0	0.0	0.0	6.0	0.0	0.0	14.1	0.0	0.0	0.0	0.0	Rv0742 (PE_PGRS8)
833343	0.0	0.0	0.0	0.0	0.0	0.0	0.0	0.0	0.0	0.0	0.0	0.0	Rv0742 (PE_PGRS8)
833525	0.0	0.0	0.0	0.0	0.0	0.0	0.0	0.0	0.0	0.0	0.0	0.0	
833534	37.1	86.2	47.2	0.0	50.1	18.1	6.0	74.3	15.0	6.0	0.0	0.0	
833570	18.1	13.0	5.0	0.0	6.0	18.1	0.0	44.2	0.0	30.1	0.0	0.0	
833616	226.6	185.5	377.3	247.4	183.5	208.7	264.6	330.2	30.1	191.5	535.1	44.1	
833681	9.0	39.1	23.1	33.1	44.1	37.1	0.0	0.0	98.3	12.0	0.0	0.0	
833741	103.3	46.1	23.1	66.1	69.2	37.1	6.0	0.0	235.6	216.5	164.3	0.0	
833788	0.0	0.0	0.0	16.0	75.2	18.1	0.0	0.0	136.3	0.0	0.0	0.0	
833890	1105.1	1050.9	916.2	842.4	1038.0	874.1	1006.3	797.0	1399.6	1133.8	864.8	596.9	Rv0743c (-)
833914	737.1	558.5	712.5	429.7	562.6	702.5	314.7	616.3	653.7	625.5	978.1	596.9	Rv0743c (-)
833917	245.7	159.4	173.6	132.2	82.2	132.5	55.1	179.7	136.3	210.5	82.2	66.1	Rv0743c (-)
833948	0.0	0.0	0.0	0.0	0.0	0.0	0.0	0.0	0.0	0.0	0.0	0.0	Rv0743c (-)
834164	28.1	59.2	191.7	165.3	37.1	37.1	0.0	44.2	98.3	43.1	473.0	0.0	Rv0743c (-)
834185	868.5	838.3	837.9	445.7	929.7	627.2	814.8	736.8	608.6	836.0	978.1	906.4	Rv0743c (-)
834189	1143.2	1323.6	1533.4	1156.9	1500.3	1235.4	1746.9	1307.9	2281.8	1363.3	1658.5	818.2	Rv0743c (-)
834202	113.3	53.1	83.3	214.4	94.3	75.3	30.1	315.2	98.3	86.2	133.3	0.0	Rv0743c (-)
834330	113.3	152.4	95.3	66.1	88.3	151.5	197.4	89.3	30.1	185.5	0.0	0.0	Rv0743c (-)
834375	216.6	385.1	424.5	181.3	417.2	379.3	734.6	420.6	371.9	464.1	267.6	353.5	Rv0743c (-)
834527	0.0	19.1	41.1	0.0	113.3	18.1	0.0	0.0	68.2	0.0	0.0	0.0	Rv0744c (-)
834587	0.0	0.0	0.0	16.0	12.0	18.1	0.0	0.0	0.0	0.0	0.0	0.0	Rv0744c (-)
834616	0.0	0.0	0.0	0.0	0.0	0.0	0.0	0.0	0.0	6.0	0.0	0.0	Rv0744c (-)
834642	47.1	53.1	41.1	0.0	25.1	56.2	0.0	0.0	7.0	179.4	0.0	0.0	Rv0744c (-)
834673	131.4	79.2	65.2	33.1	75.2	18.1	6.0	0.0	60.2	173.4	246.5	0.0	Rv0744c (-)
834718	0.0	0.0	0.0	0.0	0.0	0.0	0.0	0.0	0.0	0.0	0.0	0.0	Rv0744c (-)
834820	0.0	0.0	0.0	0.0	0.0	0.0	0.0	0.0	0.0	0.0	0.0	0.0	Rv0744c (-)
834902	0.0	0.0	0.0	0.0	0.0	0.0	0.0	0.0	0.0	0.0	0.0	0.0	Rv0744c (-)
834911	18.1	26.1	5.0	99.2	18.1	0.0	0.0	0.0	0.0	6.0	30.1	22.0	Rv0744c (-)
834964	0.0	0.0	0.0	0.0	0.0	0.0	0.0	0.0	0.0	0.0	0.0	0.0	
834967	0.0	0.0	5.0	0.0	0.0	0.0	0.0	0.0	0.0	6.0	0.0	0.0	
835019	113.3	53.1	77.3	99.2	69.2	56.2	80.2	0.0	22.1	216.5	20.0	44.1	
835063	462.3	292.8	502.8	892.5	461.3	683.4	543.2	360.4	653.7	904.2	463.0	552.8	
835132	301.9	252.7	226.8	297.5	258.7	341.2	456.0	134.5	318.8	117.3	92.2	419.6	
835225	37.1	13.0	71.3	33.1	56.2	37.1	36.1	14.1	15.0	105.3	0.0	0.0	Rv0745 (-)
835273	197.6	146.4	149.5	115.2	290.8	208.7	98.2	14.1	53.1	105.3	92.2	66.1	Rv0745 (-)
835420	821.3	677.9	640.2	578.0	683.0	988.5	684.5	706.7	250.6	458.1	400.8	2101.1	Rv0745 (-)
835429	0.0	0.0	0.0	16.0	0.0	0.0	0.0	0.0	0.0	0.0	0.0	0.0	Rv0745 (-)
835517	9.0	26.1	17.1	0.0	88.3	75.3	6.0	0.0	7.0	0.0	51.1	0.0	Rv0745 (-)
835624	226.6	185.5	107.4	165.3	246.7	323.1	135.3	194.7	60.2	197.5	277.6	353.5	Rv0745 (-)
835647	103.3	46.1	77.3	49.1	31.1	56.2	0.0	0.0	15.0	24.1	10.0	154.2	Rv0745 (-)
835805	0.0	33.1	5.0	0.0	44.1	18.1	0.0	0.0	0.0	55.1	0.0	0.0	Rv0746 (PE_PGRS9)
835887	9.0	33.1	23.1	0.0	12.0	56.2	12.0	74.3	22.1	0.0	195.4	88.1	Rv0746 (PE_PGRS9)
835962	160.5	399.1	191.7	99.2	398.1	246.9	412.9	255.0	60.2	253.6	215.5	0.0	Rv0746 (PE_PGRS9)
836147	0.0	0.0	0.0	0.0	0.0	0.0	0.0	0.0	0.0	0.0	0.0	0.0	Rv0746 (PE_PGRS9)
836263	56.2	39.1	29.1	0.0	31.1	0.0	0.0	0.0	0.0	12.0	10.0	0.0	Rv0746 (PE_PGRS9)
836623	150.4	132.4	47.2	0.0	101.3	18.1	24.1	164.6	37.1	55.1	0.0	0.0	Rv0746 (PE_PGRS9)
836714	9.0	0.0	5.0	0.0	6.0	0.0	0.0	0.0	0.0	0.0	0.0	0.0	Rv0746 (PE_PGRS9)
836852	0.0	0.0	0.0	0.0	0.0	0.0	0.0	0.0	0.0	0.0	0.0	0.0	Rv0746 (PE_PGRS9)
836900	0.0	0.0	0.0	0.0	0.0	0.0	0.0	0.0	0.0	0.0	0.0	0.0	Rv0746 (PE_PGRS9)
836984	462.3	359.0	311.1	115.2	386.1	455.6	400.9	495.9	129.3	631.5	463.0	796.2	Rv0746 (PE_PGRS9)
837275	0.0	0.0	0.0	0.0	0.0	0.0	0.0	0.0	0.0	0.0	0.0	0.0	Rv0746 (PE_PGRS9)
837400	9.0	33.1	23.1	0.0	25.1	37.1	6.0	14.1	0.0	12.0	41.1	0.0	Rv0746 (PE_PGRS9)
837587	28.1	19.1	11.0	0.0	25.1	37.1	0.0	29.1	0.0	0.0	30.1	0.0	Rv0746 (PE_PGRS9)
837713	0.0	0.0	0.0	0.0	0.0	0.0	0.0	0.0	0.0	0.0	0.0	0.0	Rv0746 (PE_PGRS9)
838053	18.1	26.1	23.1	0.0	25.1	0.0	0.0	89.3	0.0	24.1	10.0	132.2	Rv0746 (PE_PGRS9)
838152	18.1	26.1	5.0	0.0	6.0	56.2	6.0	29.1	7.0	12.0	0.0	44.1	
838222	18.1	13.0	0.0	0.0	25.1	18.1	0.0	0.0	0.0	0.0	0.0	0.0	
838366	9.0	0.0	23.1	0.0	0.0	18.1	0.0	0.0	30.1	0.0	0.0	0.0	
838385	9.0	26.1	53.2	0.0	56.2	94.3	0.0	0.0	15.0	12.0	102.2	154.2	
838392	0.0	0.0	0.0	0.0	0.0	0.0	0.0	0.0	0.0	0.0	0.0	0.0	
838398	0.0	0.0	0.0	0.0	0.0	0.0	0.0	0.0	0.0	0.0	0.0	0.0	
838415	0.0	0.0	17.1	0.0	12.0	18.1	12.0	104.4	7.0	0.0	0.0	66.1	
838528	28.1	13.0	17.1	0.0	63.2	37.1	12.0	44.2	7.0	18.0	30.1	0.0	Rv0747 (PE_PGRS10)
838537	47.1	59.2	53.2	82.1	56.2	75.3	30.1	134.5	15.0	105.3	380.8	88.1	Rv0747 (PE_PGRS10)
838637	226.6	139.4	125.4	0.0	113.3	94.3	24.1	420.6	220.6	123.3	20.0	0.0	Rv0747 (PE_PGRS10)
838670	263.7	352.0	196.7	148.2	449.3	227.8	129.3	149.6	75.2	154.4	133.3	22.0	Rv0747 (PE_PGRS10)
838712	150.4	225.6	244.9	82.1	176.5	151.5	24.1	44.2	75.2	433.1	113.2	154.2	Rv0747 (PE_PGRS10)
838912	0.0	0.0	0.0	0.0	0.0	0.0	0.0	0.0	0.0	0.0	0.0	0.0	Rv0747 (PE_PGRS10)
839239	0.0	0.0	0.0	0.0	0.0	0.0	0.0	0.0	0.0	0.0	0.0	0.0	Rv0747 (PE_PGRS10)
839332	18.1	39.1	11.0	0.0	37.1	0.0	67.2	44.2	0.0	6.0	10.0	154.2	Rv0747 (PE_PGRS10)
839335	56.2	99.3	29.1	0.0	107.3	75.3	129.3	89.3	0.0	18.0	154.3	552.8	Rv0747 (PE_PGRS10)
839545	0.0	0.0	0.0	0.0	0.0	0.0	0.0	0.0	0.0	0.0	0.0	0.0	Rv0747 (PE_PGRS10)
839578	28.1	106.3	29.1	0.0	12.0	0.0	0.0	29.1	22.1	68.2	205.4	0.0	Rv0747 (PE_PGRS10)
839632	226.6	366.0	232.8	231.4	398.1	265.9	258.6	315.2	113.3	352.9	195.4	242.4	Rv0747 (PE_PGRS10)
840064	0.0	0.0	0.0	0.0	0.0	0.0	0.0	0.0	0.0	0.0	0.0	0.0	Rv0747 (PE_PGRS10)
840286	9.0	19.1	5.0	0.0	56.2	18.1	18.0	74.3	0.0	0.0	0.0	88.1	Rv0747 (PE_PGRS10)
840754	131.4	199.5	191.7	49.1	202.6	341.2	610.4	330.2	7.0	98.2	102.2	928.4	Rv0747 (PE_PGRS10)
840763	0.0	0.0	0.0	0.0	0.0	0.0	6.0	0.0	0.0	0.0	0.0	0.0	Rv0747 (PE_PGRS10)
840857	94.3	126.3	77.3	148.2	220.6	189.7	0.0	14.1	98.3	154.4	453.0	88.1	Rv0747 (PE_PGRS10)
840937	0.0	0.0	0.0	0.0	0.0	0.0	0.0	0.0	0.0	0.0	0.0	0.0	
840981	197.6	26.1	35.1	33.1	126.4	56.2	178.4	59.2	7.0	43.1	123.3	44.1	Rv0748 (vapB31)
841153	235.7	212.6	281.0	181.3	290.8	341.2	197.4	104.4	258.7	185.5	92.2	331.5	Rv0748 (vapB31)
841205	75.2	172.5	113.4	66.1	151.4	227.8	338.8	209.8	60.2	160.4	442.9	66.1	Rv0748 (vapB31)
841215	179.5	225.6	149.5	148.2	94.3	208.7	61.1	179.7	113.3	545.3	195.4	44.1	
841358	349.0	126.3	143.5	181.3	88.3	56.2	129.3	0.0	113.3	105.3	761.6	198.3	Rv0749 (vapC31)
841547	160.5	265.7	244.9	346.6	101.3	208.7	73.2	0.0	144.4	402.0	51.1	331.5	Rv0749 (vapC31)
841559	0.0	0.0	5.0	0.0	0.0	0.0	0.0	0.0	37.1	0.0	0.0	0.0	Rv0749 (vapC31)
841571	613.7	745.0	622.2	727.2	898.6	855.0	1098.5	646.4	798.0	594.5	679.4	44.1	Rv0749 (vapC31)
841657	94.3	179.5	179.6	16.0	113.3	56.2	438.0	315.2	403.0	204.5	359.8	22.0	Rv0749 (vapC31)
841675	75.2	232.6	113.4	181.3	75.2	151.5	215.5	194.7	273.7	86.2	185.4	66.1	
841741	226.6	152.4	95.3	16.0	119.3	94.3	215.5	44.2	37.1	12.0	431.9	198.3	Rv0749A (-)
841846	179.5	79.2	107.4	16.0	82.2	56.2	123.3	29.1	113.3	123.3	133.3	265.4	Rv0749A (-)
841922	122.3	258.7	191.7	379.6	341.0	304.1	573.3	315.2	273.7	241.6	339.7	220.3	
841932	0.0	0.0	0.0	0.0	0.0	0.0	0.0	0.0	0.0	0.0	0.0	0.0	
841940	0.0	0.0	0.0	0.0	0.0	0.0	0.0	0.0	0.0	0.0	0.0	0.0	
841998	434.2	205.6	371.3	809.4	151.4	969.4	123.3	104.4	1300.3	843.1	700.5	0.0	
842019	282.8	518.4	305.1	99.2	202.6	493.8	697.6	661.5	517.3	898.2	154.3	110.2	
842024	774.2	838.3	999.5	511.9	810.3	1044.7	1043.3	1022.9	2054.2	1307.2	1266.7	1061.6	
842028	415.2	525.4	616.2	247.4	518.5	589.1	524.2	646.4	600.5	532.3	730.5	154.2	
842046	122.3	225.6	191.7	379.6	132.4	151.5	672.5	300.1	585.5	427.0	10.0	242.4	Rv0750 (-)
842125	0.0	0.0	0.0	0.0	0.0	0.0	0.0	0.0	0.0	0.0	0.0	0.0	Rv0750 (-)
842153	179.5	245.7	250.9	132.2	360.0	360.3	351.8	119.5	356.9	191.5	61.1	441.7	Rv0750 (-)
842216	37.1	139.4	113.4	297.5	63.2	94.3	36.1	29.1	75.2	80.2	82.2	176.3	Rv0750 (-)
842237	131.4	192.5	232.8	49.1	126.4	208.7	117.3	149.6	212.5	148.4	205.4	198.3	Rv0750 (-)
842319	547.5	591.6	676.4	132.2	379.1	417.5	190.4	300.1	448.1	613.5	287.6	198.3	
842351	131.4	199.5	424.5	198.3	480.4	304.1	617.4	194.7	136.3	371.9	1153.4	88.1	Rv0751c (mmsB)
842429	245.7	492.3	287.0	198.3	277.8	474.7	197.4	375.4	311.8	619.5	20.0	596.9	Rv0751c (mmsB)
842791	18.1	0.0	0.0	16.0	0.0	56.2	0.0	0.0	0.0	0.0	0.0	0.0	Rv0751c (mmsB)
842794	28.1	53.1	23.1	33.1	56.2	113.4	6.0	0.0	37.1	74.2	71.1	44.1	Rv0751c (mmsB)
842812	0.0	13.0	0.0	16.0	0.0	18.1	0.0	0.0	0.0	0.0	0.0	0.0	Rv0751c (mmsB)
843011	28.1	0.0	41.1	0.0	18.1	56.2	12.0	44.2	7.0	98.2	400.8	0.0	Rv0751c (mmsB)
843087	0.0	0.0	17.1	0.0	0.0	0.0	0.0	0.0	0.0	0.0	0.0	0.0	Rv0751c (mmsB)
843214	472.3	139.4	59.2	132.2	119.3	56.2	117.3	14.1	45.1	92.2	20.0	0.0	Rv0751c (mmsB)
843246	9.0	46.1	0.0	49.1	0.0	18.1	0.0	0.0	0.0	0.0	0.0	0.0	Rv0752c (fadE9)
843363	56.2	19.1	125.4	0.0	88.3	94.3	6.0	44.2	0.0	18.0	92.2	0.0	Rv0752c (fadE9)
843375	28.1	0.0	0.0	0.0	25.1	18.1	0.0	14.1	0.0	0.0	0.0	0.0	Rv0752c (fadE9)
843381	0.0	0.0	0.0	0.0	0.0	0.0	0.0	0.0	0.0	0.0	0.0	0.0	Rv0752c (fadE9)
843438	18.1	19.1	0.0	0.0	12.0	18.1	6.0	0.0	0.0	0.0	0.0	0.0	Rv0752c (fadE9)
843538	0.0	0.0	0.0	0.0	0.0	0.0	0.0	0.0	0.0	0.0	0.0	0.0	Rv0752c (fadE9)
843556	0.0	0.0	0.0	0.0	0.0	0.0	0.0	0.0	0.0	0.0	0.0	0.0	Rv0752c (fadE9)
843615	9.0	6.0	0.0	0.0	18.1	0.0	0.0	0.0	0.0	0.0	0.0	0.0	Rv0752c (fadE9)
843670	0.0	0.0	0.0	0.0	0.0	0.0	0.0	0.0	0.0	0.0	0.0	0.0	Rv0752c (fadE9)
843706	28.1	13.0	23.1	0.0	6.0	0.0	0.0	0.0	0.0	0.0	0.0	0.0	Rv0752c (fadE9)
843758	0.0	0.0	0.0	0.0	0.0	0.0	0.0	0.0	0.0	0.0	0.0	0.0	Rv0752c (fadE9)
843915	207.6	445.2	226.8	181.3	386.1	246.9	345.8	315.2	242.6	30.1	133.3	176.3	Rv0752c (fadE9)
843969	0.0	0.0	0.0	0.0	0.0	0.0	0.0	0.0	0.0	0.0	0.0	0.0	Rv0752c (fadE9)
844056	0.0	0.0	0.0	0.0	0.0	18.1	0.0	59.2	0.0	0.0	0.0	0.0	Rv0752c (fadE9)
844260	320.9	325.9	347.2	247.4	101.3	113.4	49.1	285.1	151.4	290.7	0.0	154.2	Rv0752c (fadE9)
844405	0.0	0.0	0.0	0.0	0.0	0.0	0.0	0.0	0.0	0.0	0.0	0.0	Rv0752c (fadE9)
844425	216.6	192.5	155.5	99.2	341.0	285.0	92.2	285.1	403.0	284.7	20.0	44.1	Rv0753c (mmsA)
844506	207.6	0.0	41.1	0.0	0.0	37.1	0.0	59.2	0.0	30.1	0.0	0.0	Rv0753c (mmsA)
844581	0.0	0.0	5.0	0.0	0.0	0.0	0.0	0.0	0.0	0.0	0.0	0.0	Rv0753c (mmsA)
844695	75.2	53.1	47.2	49.1	107.3	208.7	234.5	0.0	83.2	185.5	41.1	0.0	Rv0753c (mmsA)
844731	131.4	285.8	89.3	115.2	157.5	227.8	184.4	586.2	83.2	315.8	0.0	840.3	Rv0753c (mmsA)
844782	28.1	66.2	119.4	280.5	132.4	94.3	80.2	89.3	53.1	6.0	0.0	485.7	Rv0753c (mmsA)
844947	150.4	119.3	125.4	214.4	88.3	132.5	301.7	149.6	129.3	80.2	61.1	22.0	Rv0753c (mmsA)
844992	0.0	0.0	0.0	0.0	0.0	0.0	0.0	0.0	0.0	0.0	0.0	0.0	Rv0753c (mmsA)
845032	56.2	86.2	95.3	33.1	113.3	132.5	555.2	134.5	0.0	30.1	41.1	22.0	Rv0753c (mmsA)
845133	0.0	0.0	0.0	0.0	0.0	0.0	0.0	0.0	0.0	0.0	0.0	0.0	Rv0753c (mmsA)
845253	103.3	146.4	101.4	165.3	183.5	132.5	432.0	149.6	68.2	216.5	380.8	0.0	Rv0753c (mmsA)
845259	481.4	272.7	155.5	346.6	246.7	227.8	55.1	119.5	144.4	333.8	380.8	419.6	Rv0753c (mmsA)
845269	37.1	13.0	17.1	0.0	56.2	37.1	0.0	0.0	0.0	0.0	0.0	0.0	Rv0753c (mmsA)
845462	18.1	26.1	5.0	49.1	37.1	0.0	301.7	74.3	15.0	80.2	0.0	22.0	Rv0753c (mmsA)
845553	18.1	59.2	101.4	16.0	56.2	56.2	24.1	89.3	0.0	0.0	0.0	0.0	Rv0753c (mmsA)
845586	94.3	59.2	71.3	115.2	50.1	94.3	117.3	134.5	68.2	6.0	10.0	0.0	Rv0753c (mmsA)
845630	0.0	13.0	0.0	0.0	12.0	18.1	0.0	0.0	15.0	0.0	0.0	0.0	Rv0753c (mmsA)
845737	37.1	46.1	0.0	198.3	6.0	0.0	0.0	0.0	15.0	0.0	0.0	66.1	Rv0753c (mmsA)
845849	94.3	53.1	83.3	33.1	164.5	208.7	73.2	0.0	159.4	197.5	123.3	22.0	Rv0753c (mmsA)
845996	0.0	0.0	0.0	0.0	0.0	0.0	0.0	0.0	0.0	0.0	0.0	0.0	
846004	0.0	0.0	0.0	0.0	0.0	0.0	0.0	0.0	0.0	0.0	0.0	0.0	
846009	18.1	39.1	59.2	0.0	56.2	18.1	0.0	179.7	0.0	0.0	0.0	0.0	
846012	0.0	0.0	0.0	0.0	0.0	0.0	0.0	0.0	0.0	0.0	0.0	0.0	
846057	0.0	39.1	29.1	0.0	25.1	56.2	0.0	14.1	75.2	24.1	0.0	110.2	
846096	0.0	26.1	0.0	0.0	37.1	37.1	0.0	0.0	0.0	0.0	0.0	0.0	
846133	349.0	152.4	250.9	297.5	107.3	341.2	73.2	556.1	280.7	136.3	988.1	441.7	
846136	604.7	704.9	652.3	478.8	753.2	702.5	684.5	1307.9	585.5	892.2	1452.0	1371.0	
846156	18.1	19.1	5.0	0.0	25.1	18.1	0.0	59.2	7.0	30.1	318.7	44.1	
846214	131.4	225.6	167.6	148.2	290.8	170.6	55.1	134.5	60.2	123.3	236.5	44.1	Rv0754 (PE_PGRS11)
846301	0.0	39.1	35.1	115.2	31.1	56.2	6.0	44.2	0.0	0.0	10.0	0.0	Rv0754 (PE_PGRS11)
846345	65.2	19.1	71.3	0.0	18.1	18.1	30.1	74.3	7.0	24.1	0.0	22.0	Rv0754 (PE_PGRS11)
846375	160.5	352.0	101.4	280.5	392.1	246.9	12.0	59.2	242.6	129.3	71.1	309.5	Rv0754 (PE_PGRS11)
846420	1010.9	711.9	856.0	710.2	892.6	797.8	567.3	631.4	288.7	526.3	1760.7	419.6	Rv0754 (PE_PGRS11)
846428	0.0	0.0	0.0	0.0	0.0	0.0	0.0	0.0	0.0	0.0	0.0	0.0	Rv0754 (PE_PGRS11)
846513	188.5	165.5	131.5	16.0	303.9	189.7	332.7	450.7	75.2	74.2	421.9	44.1	Rv0754 (PE_PGRS11)
846679	28.1	6.0	17.1	0.0	0.0	18.1	0.0	0.0	7.0	0.0	30.1	110.2	Rv0754 (PE_PGRS11)
846702	9.0	26.1	11.0	0.0	12.0	0.0	117.3	0.0	0.0	30.1	0.0	0.0	Rv0754 (PE_PGRS11)
846704	56.2	33.1	53.2	0.0	138.4	18.1	6.0	89.3	45.1	6.0	20.0	0.0	Rv0754 (PE_PGRS11)
846713	18.1	0.0	0.0	33.1	0.0	0.0	0.0	0.0	0.0	0.0	0.0	0.0	Rv0754 (PE_PGRS11)
846733	47.1	26.1	11.0	0.0	12.0	37.1	0.0	0.0	0.0	0.0	20.0	0.0	Rv0754 (PE_PGRS11)
846749	0.0	0.0	0.0	0.0	0.0	0.0	0.0	0.0	0.0	0.0	0.0	0.0	Rv0754 (PE_PGRS11)
846851	0.0	0.0	0.0	0.0	0.0	0.0	0.0	14.1	0.0	0.0	0.0	0.0	Rv0754 (PE_PGRS11)
846935	0.0	0.0	0.0	0.0	0.0	0.0	0.0	0.0	0.0	0.0	0.0	0.0	Rv0754 (PE_PGRS11)
846962	0.0	0.0	0.0	0.0	0.0	0.0	0.0	0.0	0.0	0.0	0.0	0.0	Rv0754 (PE_PGRS11)
847152	566.6	419.1	430.5	214.4	309.9	265.9	117.3	44.2	189.5	142.3	61.1	22.0	Rv0754 (PE_PGRS11)
847237	453.3	551.5	664.3	760.3	1227.5	702.5	536.2	691.6	638.6	675.7	1040.2	265.4	Rv0754 (PE_PGRS11)
847311	528.5	531.5	317.1	297.5	581.7	398.4	357.8	285.1	653.7	321.8	174.4	1415.1	Rv0754 (PE_PGRS11)
847412	65.2	59.2	11.0	115.2	25.1	56.2	0.0	0.0	60.2	6.0	0.0	0.0	Rv0754 (PE_PGRS11)
847434	774.2	697.9	748.6	445.7	974.8	702.5	2229.0	1639.2	844.2	631.5	597.3	2013.0	Rv0754 (PE_PGRS11)
847494	113.3	192.5	119.4	132.2	88.3	37.1	209.5	44.2	45.1	49.1	246.5	22.0	Rv0754 (PE_PGRS11)
847555	528.5	611.7	394.4	313.5	309.9	474.7	6.0	239.9	859.2	675.7	71.1	884.3	Rv0754 (PE_PGRS11)
847600	0.0	79.2	29.1	0.0	18.1	37.1	0.0	0.0	7.0	0.0	113.2	0.0	Rv0754 (PE_PGRS11)
847648	18.1	0.0	5.0	0.0	0.0	0.0	0.0	0.0	0.0	0.0	0.0	0.0	Rv0754 (PE_PGRS11)
847681	840.4	439.2	226.8	247.4	328.9	570.0	197.4	526.0	227.6	265.7	328.7	353.5	Rv0754 (PE_PGRS11)
847719	282.8	352.0	335.2	595.0	367.1	246.9	913.0	1007.8	509.3	390.0	720.5	530.8	Rv0754 (PE_PGRS11)
847728	245.7	106.3	214.8	231.4	461.3	265.9	252.6	164.6	91.2	284.7	113.2	66.1	Rv0754 (PE_PGRS11)
847859	0.0	0.0	0.0	0.0	0.0	0.0	0.0	0.0	0.0	0.0	0.0	0.0	Rv0754 (PE_PGRS11)
847872	387.1	824.3	742.6	528.9	740.1	493.8	863.9	691.6	714.8	1115.7	2121.5	66.1	Rv0754 (PE_PGRS11)
847876	934.6	1250.4	748.6	1256.1	1208.5	912.2	1160.6	736.8	1202.1	724.8	453.0	950.4	Rv0754 (PE_PGRS11)
847931	1209.4	1250.4	952.3	1934.3	1189.4	1025.6	869.9	1007.8	1156.0	1065.6	1379.9	265.4	
848056	9.0	0.0	23.1	0.0	0.0	0.0	6.0	14.1	0.0	0.0	0.0	110.2	
848063	9.0	33.1	11.0	33.1	63.2	56.2	0.0	89.3	30.1	0.0	133.3	0.0	
848089	0.0	0.0	0.0	0.0	0.0	0.0	0.0	0.0	0.0	0.0	0.0	0.0	
848097	47.1	26.1	0.0	49.1	31.1	18.1	0.0	14.1	7.0	105.3	0.0	220.3	
848103	179.5	79.2	226.8	198.3	82.2	341.2	166.4	164.6	91.2	309.8	328.7	132.2	
848107	179.5	172.5	101.4	132.2	113.3	132.5	6.0	44.2	7.0	86.2	41.1	0.0	Rv0755c (PPE12)
848144	0.0	0.0	0.0	0.0	0.0	0.0	0.0	0.0	0.0	0.0	0.0	0.0	Rv0755c (PPE12)
848222	0.0	0.0	0.0	0.0	0.0	0.0	0.0	0.0	0.0	0.0	0.0	0.0	Rv0755c (PPE12)
848238	0.0	0.0	0.0	0.0	0.0	0.0	0.0	0.0	0.0	0.0	0.0	0.0	Rv0755c (PPE12)
848249	0.0	0.0	0.0	0.0	0.0	0.0	0.0	0.0	0.0	0.0	0.0	0.0	Rv0755c (PPE12)
848313	0.0	0.0	0.0	0.0	0.0	0.0	6.0	0.0	0.0	0.0	0.0	0.0	Rv0755c (PPE12)
848318	0.0	0.0	0.0	0.0	0.0	0.0	0.0	0.0	0.0	0.0	0.0	0.0	Rv0755c (PPE12)
848332	0.0	0.0	0.0	0.0	0.0	0.0	0.0	0.0	0.0	0.0	0.0	0.0	Rv0755c (PPE12)
848340	0.0	0.0	0.0	0.0	0.0	0.0	0.0	0.0	0.0	0.0	0.0	0.0	Rv0755c (PPE12)
848376	0.0	0.0	0.0	0.0	0.0	0.0	0.0	0.0	0.0	0.0	0.0	0.0	Rv0755c (PPE12)
848381	0.0	0.0	0.0	0.0	0.0	0.0	0.0	0.0	0.0	0.0	0.0	0.0	Rv0755c (PPE12)
848411	0.0	0.0	0.0	0.0	0.0	0.0	0.0	0.0	0.0	0.0	0.0	0.0	Rv0755c (PPE12)
848420	0.0	0.0	0.0	0.0	0.0	0.0	0.0	0.0	0.0	0.0	0.0	0.0	Rv0755c (PPE12)
848483	0.0	0.0	0.0	0.0	0.0	0.0	0.0	0.0	0.0	0.0	0.0	0.0	Rv0755c (PPE12)
848486	0.0	0.0	0.0	0.0	0.0	0.0	0.0	0.0	0.0	0.0	0.0	0.0	Rv0755c (PPE12)
848519	0.0	0.0	0.0	16.0	0.0	0.0	0.0	0.0	0.0	0.0	0.0	0.0	Rv0755c (PPE12)
848537	0.0	0.0	0.0	0.0	0.0	0.0	0.0	0.0	0.0	0.0	0.0	0.0	Rv0755c (PPE12)
848594	0.0	0.0	0.0	0.0	0.0	0.0	0.0	0.0	0.0	0.0	0.0	0.0	Rv0755c (PPE12)
848645	0.0	0.0	0.0	0.0	0.0	0.0	0.0	0.0	0.0	0.0	0.0	0.0	Rv0755c (PPE12)
848654	0.0	0.0	0.0	0.0	0.0	0.0	0.0	0.0	0.0	0.0	0.0	0.0	Rv0755c (PPE12)
848703	103.3	66.2	83.3	0.0	56.2	37.1	55.1	59.2	182.5	43.1	71.1	0.0	Rv0755c (PPE12)
848711	9.0	0.0	17.1	49.1	25.1	37.1	0.0	119.5	288.7	0.0	10.0	0.0	Rv0755c (PPE12)
848751	0.0	0.0	0.0	0.0	0.0	0.0	0.0	0.0	0.0	0.0	0.0	0.0	Rv0755c (PPE12)
848777	18.1	39.1	59.2	0.0	12.0	56.2	24.1	29.1	91.2	123.3	174.4	0.0	Rv0755c (PPE12)
848823	169.5	399.1	232.8	0.0	265.8	189.7	98.2	239.9	509.3	272.7	102.2	44.1	Rv0755c (PPE12)
848909	0.0	0.0	0.0	0.0	0.0	0.0	0.0	0.0	0.0	0.0	0.0	0.0	Rv0755c (PPE12)
848919	0.0	0.0	0.0	0.0	0.0	0.0	0.0	0.0	0.0	0.0	0.0	0.0	Rv0755c (PPE12)
848921	9.0	6.0	0.0	0.0	37.1	18.1	0.0	0.0	0.0	0.0	0.0	0.0	Rv0755c (PPE12)
848924	0.0	0.0	0.0	0.0	0.0	0.0	0.0	0.0	0.0	0.0	0.0	0.0	Rv0755c (PPE12)
848930	0.0	0.0	0.0	0.0	0.0	0.0	0.0	0.0	0.0	0.0	0.0	0.0	Rv0755c (PPE12)
848973	0.0	0.0	0.0	0.0	0.0	0.0	0.0	0.0	0.0	0.0	0.0	0.0	Rv0755c (PPE12)
848987	0.0	0.0	0.0	0.0	0.0	0.0	0.0	0.0	0.0	0.0	0.0	0.0	Rv0755c (PPE12)
848990	0.0	0.0	0.0	0.0	0.0	0.0	0.0	0.0	7.0	0.0	0.0	0.0	Rv0755c (PPE12)
849022	0.0	0.0	0.0	0.0	0.0	0.0	0.0	0.0	0.0	0.0	0.0	0.0	Rv0755c (PPE12)
849060	0.0	6.0	35.1	16.0	12.0	0.0	0.0	0.0	0.0	0.0	0.0	0.0	Rv0755c (PPE12)
849077	0.0	0.0	0.0	0.0	0.0	0.0	0.0	0.0	0.0	0.0	0.0	0.0	Rv0755c (PPE12)
849095	0.0	0.0	0.0	0.0	0.0	0.0	0.0	0.0	0.0	0.0	0.0	0.0	Rv0755c (PPE12)
849197	0.0	0.0	5.0	0.0	0.0	0.0	0.0	0.0	0.0	0.0	0.0	0.0	Rv0755c (PPE12)
849272	0.0	0.0	0.0	0.0	0.0	0.0	0.0	0.0	0.0	0.0	0.0	0.0	Rv0755c (PPE12)
849287	0.0	0.0	0.0	0.0	0.0	0.0	0.0	0.0	0.0	0.0	0.0	0.0	Rv0755c (PPE12)
849296	226.6	73.2	23.1	181.3	37.1	75.3	215.5	194.7	37.1	477.2	0.0	0.0	Rv0755c (PPE12)
849335	0.0	0.0	0.0	0.0	0.0	0.0	0.0	0.0	0.0	0.0	0.0	0.0	Rv0755c (PPE12)
849365	0.0	0.0	0.0	0.0	0.0	0.0	0.0	0.0	0.0	0.0	0.0	0.0	Rv0755c (PPE12)
849431	0.0	0.0	0.0	0.0	0.0	0.0	0.0	0.0	0.0	0.0	0.0	0.0	Rv0755c (PPE12)
849446	0.0	0.0	0.0	0.0	0.0	0.0	0.0	0.0	0.0	0.0	0.0	0.0	Rv0755c (PPE12)
849457	75.2	53.1	65.2	0.0	12.0	37.1	73.2	74.3	0.0	37.1	113.2	176.3	Rv0755c (PPE12)
849467	0.0	0.0	0.0	0.0	0.0	0.0	0.0	0.0	0.0	0.0	0.0	0.0	Rv0755c (PPE12)
849470	18.1	6.0	11.0	33.1	94.3	18.1	0.0	0.0	45.1	123.3	0.0	0.0	Rv0755c (PPE12)
849497	0.0	6.0	5.0	0.0	25.1	0.0	0.0	0.0	0.0	0.0	10.0	0.0	Rv0755c (PPE12)
849580	528.5	771.1	730.6	379.6	607.8	816.9	895.0	872.3	1262.2	477.2	1286.7	995.5	Rv0755c (PPE12)
849622	850.4	366.0	262.9	198.3	208.6	341.2	141.3	89.3	562.4	290.7	318.7	154.2	Rv0755c (PPE12)
849642	0.0	0.0	0.0	0.0	0.0	0.0	0.0	0.0	0.0	6.0	0.0	0.0	Rv0755c (PPE12)
849826	169.5	86.2	59.2	0.0	94.3	75.3	6.0	14.1	0.0	61.1	71.1	44.1	Rv0755c (PPE12)
849969	84.2	132.4	185.7	99.2	164.5	227.8	24.1	104.4	388.0	61.1	10.0	0.0	Rv0755c (PPE12)
849994	585.7	765.1	801.8	611.0	885.6	893.2	1000.2	1098.1	1041.7	483.2	453.0	110.2	Rv0755c (PPE12)
850002	0.0	0.0	0.0	16.0	0.0	18.1	6.0	0.0	7.0	0.0	0.0	0.0	Rv0755c (PPE12)
850087	273.8	331.9	250.9	231.4	239.7	436.6	12.0	149.6	121.3	296.7	205.4	375.6	
850091	359.0	452.2	448.6	313.5	518.5	417.5	412.9	375.4	638.6	371.9	576.2	485.7	
850118	718.0	258.7	418.5	544.9	296.9	1216.3	777.7	480.8	1217.1	830.0	164.3	397.6	
850247	47.1	13.0	17.1	0.0	88.3	37.1	104.2	44.2	159.4	0.0	0.0	0.0	
850346	1114.2	1210.3	1017.6	1487.5	948.7	1254.5	1321.0	1985.5	3065.8	1555.8	1358.9	1747.6	Rv0755A (-)
850348	2805.9	2734.5	2736.6	3323.6	2373.8	2413.6	3550.0	2226.4	3956.1	2659.5	1307.7	4556.8	Rv0755A (-)
850362	0.0	0.0	0.0	0.0	0.0	0.0	0.0	0.0	0.0	0.0	0.0	0.0	Rv0755A (-)
850372	613.7	711.9	634.2	495.8	709.0	721.6	777.7	1113.2	1369.5	600.5	1514.2	950.4	Rv0755A (-)
850397	387.1	132.4	196.7	165.3	202.6	151.5	258.6	119.5	151.4	6.0	61.1	44.1	Rv0755A (-)
850413	406.1	651.8	490.7	330.6	556.6	551.0	963.2	797.0	638.6	563.4	277.6	2256.4	Rv0755A (-)
850499	94.3	39.1	89.3	33.1	107.3	37.1	12.0	14.1	15.0	259.6	143.3	375.6	Rv0755A (-)
850628	301.9	624.7	424.5	495.8	271.8	360.3	1339.0	1083.1	943.4	204.5	556.2	840.3	
850631	660.9	697.9	754.7	445.7	702.0	816.9	1493.3	1098.1	1064.7	1375.4	400.8	1526.3	
850681	9.0	13.0	11.0	0.0	25.1	37.1	43.1	59.2	75.2	43.1	51.1	0.0	
850697	0.0	0.0	0.0	0.0	0.0	0.0	0.0	0.0	0.0	0.0	0.0	0.0	
850708	0.0	0.0	0.0	0.0	0.0	0.0	0.0	0.0	0.0	0.0	0.0	0.0	
850737	56.2	26.1	0.0	0.0	0.0	18.1	0.0	0.0	30.1	6.0	0.0	0.0	
850863	387.1	452.2	365.3	313.5	512.5	227.8	314.7	390.5	7.0	483.2	617.3	375.6	Rv0756c (-)
850987	443.3	252.7	196.7	115.2	170.5	208.7	67.2	270.0	68.2	136.3	92.2	44.1	Rv0756c (-)
851058	188.5	86.2	131.5	99.2	94.3	151.5	80.2	74.3	30.1	284.7	215.5	0.0	Rv0756c (-)
851149	462.3	238.7	101.4	99.2	176.5	170.6	295.7	285.1	15.0	111.3	535.1	66.1	Rv0756c (-)
851244	406.1	392.1	448.6	313.5	461.3	531.9	901.0	616.3	91.2	160.4	133.3	154.2	Rv0756c (-)
851257	9.0	26.1	119.4	49.1	12.0	56.2	43.1	59.2	0.0	197.5	0.0	0.0	Rv0756c (-)
851442	216.6	311.9	53.2	429.7	227.7	151.5	246.6	89.3	15.0	37.1	10.0	0.0	Rv0756c (-)
851480	2872.1	2621.2	1011.6	2430.1	2133.2	1786.3	956.1	721.7	121.3	1034.5	174.4	176.3	
851547	18.1	6.0	0.0	0.0	18.1	0.0	0.0	0.0	0.0	0.0	0.0	0.0	
851555	37.1	0.0	5.0	0.0	18.1	0.0	0.0	0.0	0.0	0.0	0.0	0.0	
851579	0.0	0.0	0.0	0.0	0.0	0.0	0.0	0.0	0.0	0.0	0.0	0.0	
851598	9.0	0.0	0.0	0.0	18.1	0.0	36.1	0.0	0.0	0.0	0.0	0.0	
851752	216.6	225.6	59.2	49.1	107.3	493.8	30.1	0.0	0.0	6.0	0.0	0.0	Rv0757 (phoP)
851921	103.3	53.1	11.0	0.0	25.1	227.8	12.0	14.1	7.0	0.0	0.0	0.0	Rv0757 (phoP)
851962	1530.3	1543.2	329.2	561.9	1126.2	2489.8	104.2	74.3	15.0	49.1	30.1	44.1	Rv0757 (phoP)
852051	491.4	445.2	77.3	99.2	373.1	1044.7	24.1	194.7	7.0	12.0	0.0	0.0	Rv0757 (phoP)
852075	0.0	0.0	0.0	0.0	0.0	0.0	0.0	0.0	0.0	0.0	0.0	0.0	Rv0757 (phoP)
852160	103.3	92.3	23.1	16.0	107.3	151.5	0.0	0.0	0.0	0.0	0.0	0.0	Rv0757 (phoP)
852198	179.5	245.7	29.1	115.2	164.5	455.6	6.0	29.1	0.0	0.0	0.0	0.0	Rv0757 (phoP)
852223	18.1	6.0	11.0	82.1	18.1	18.1	0.0	0.0	0.0	6.0	0.0	0.0	Rv0757 (phoP)
852259	377.1	272.7	41.1	99.2	252.7	551.0	6.0	29.1	0.0	12.0	10.0	0.0	Rv0757 (phoP)
852268	179.5	292.8	23.1	115.2	113.3	379.3	36.1	0.0	0.0	0.0	0.0	0.0	Rv0757 (phoP)
852331	604.7	338.9	59.2	379.6	341.0	912.2	61.1	0.0	0.0	24.1	0.0	0.0	Rv0757 (phoP)
852335	188.5	139.4	17.1	49.1	44.1	436.6	0.0	0.0	0.0	6.0	0.0	0.0	Rv0757 (phoP)
852362	7700.8	5556.2	1994.0	3786.4	3601.4	4524.1	1555.5	1834.9	1399.6	1357.3	545.1	796.2	
852366	850.4	878.4	389.4	628.1	828.4	1025.6	406.9	104.4	418.1	235.6	349.7	132.2	
852430	359.0	225.6	83.3	82.1	132.4	341.2	49.1	0.0	60.2	0.0	0.0	66.1	Rv0758 (phoR)
852436	9.0	119.3	23.1	16.0	37.1	56.2	6.0	0.0	0.0	0.0	0.0	0.0	Rv0758 (phoR)
852603	179.5	232.6	71.3	82.1	233.7	189.7	30.1	209.8	15.0	43.1	0.0	0.0	Rv0758 (phoR)
852614	2636.5	2068.7	448.6	1438.4	1943.6	2547.0	456.0	812.1	166.4	396.0	51.1	132.2	Rv0758 (phoR)
852642	2929.3	3406.3	575.0	1868.1	2443.0	2736.7	604.4	300.1	166.4	588.4	82.2	176.3	Rv0758 (phoR)
852675	3703.5	2840.8	682.4	1884.2	2164.2	3402.1	969.2	616.3	121.3	545.3	195.4	44.1	Rv0758 (phoR)
852677	953.7	704.9	89.3	247.4	455.3	570.0	80.2	134.5	60.2	142.3	20.0	88.1	Rv0758 (phoR)
852703	0.0	0.0	0.0	0.0	0.0	0.0	0.0	0.0	0.0	0.0	0.0	0.0	Rv0758 (phoR)
852778	1058.0	671.8	101.4	941.6	690.0	759.7	160.4	74.3	45.1	142.3	51.1	22.0	Rv0758 (phoR)
852813	1096.1	871.4	143.5	544.9	651.9	836.0	234.5	194.7	37.1	173.4	30.1	22.0	Rv0758 (phoR)
852889	500.4	465.3	107.4	478.8	341.0	455.6	43.1	104.4	0.0	123.3	41.1	66.1	Rv0758 (phoR)
852927	1549.4	1190.3	208.7	743.2	873.5	874.1	166.4	89.3	45.1	74.2	41.1	66.1	Rv0758 (phoR)
853184	188.5	205.6	29.1	115.2	119.3	189.7	67.2	44.2	7.0	18.0	0.0	0.0	Rv0758 (phoR)
853199	0.0	0.0	0.0	0.0	0.0	0.0	0.0	0.0	0.0	0.0	0.0	0.0	Rv0758 (phoR)
853221	443.3	638.7	101.4	511.9	594.7	646.3	320.7	29.1	53.1	105.3	10.0	88.1	Rv0758 (phoR)
853327	235.7	132.4	101.4	214.4	227.7	208.7	67.2	119.5	7.0	43.1	30.1	22.0	Rv0758 (phoR)
853522	944.7	904.5	226.8	776.3	715.1	912.2	301.7	149.6	7.0	166.4	82.2	22.0	Rv0758 (phoR)
853653	320.9	405.1	29.1	132.2	398.1	341.2	36.1	0.0	15.0	37.1	10.0	0.0	Rv0758 (phoR)
853957	18.1	0.0	11.0	0.0	25.1	37.1	0.0	0.0	0.0	0.0	0.0	0.0	Rv0759c (-)
854065	0.0	0.0	0.0	0.0	0.0	18.1	0.0	0.0	0.0	0.0	0.0	0.0	Rv0759c (-)
854177	0.0	13.0	47.2	0.0	37.1	56.2	0.0	0.0	0.0	0.0	0.0	0.0	
854240	556.6	518.4	910.2	578.0	183.5	759.7	400.9	541.0	1194.0	514.3	978.1	707.1	
854281	0.0	33.1	0.0	0.0	0.0	0.0	0.0	0.0	0.0	0.0	185.4	0.0	Rv0760c (-)
854310	18.1	59.2	101.4	0.0	37.1	18.1	6.0	29.1	98.3	92.2	10.0	22.0	Rv0760c (-)
854341	122.3	132.4	77.3	66.1	75.2	208.7	30.1	134.5	418.1	197.5	0.0	0.0	Rv0760c (-)
854352	56.2	33.1	47.2	0.0	50.1	94.3	172.4	0.0	15.0	98.2	349.7	0.0	Rv0760c (-)
854380	0.0	0.0	0.0	0.0	0.0	18.1	0.0	0.0	0.0	0.0	0.0	0.0	Rv0760c (-)
854521	28.1	59.2	47.2	16.0	113.3	56.2	0.0	14.1	0.0	136.3	359.8	0.0	Rv0760c (-)
854693	113.3	126.3	107.4	0.0	69.2	18.1	345.8	164.6	204.5	6.0	174.4	0.0	
854703	0.0	0.0	0.0	0.0	0.0	0.0	0.0	0.0	7.0	0.0	0.0	0.0	Rv0761c (adhB)
854721	0.0	0.0	0.0	0.0	0.0	0.0	0.0	0.0	0.0	0.0	0.0	0.0	Rv0761c (adhB)
854766	0.0	0.0	0.0	0.0	0.0	0.0	0.0	0.0	0.0	0.0	0.0	0.0	Rv0761c (adhB)
854793	65.2	126.3	305.1	99.2	119.3	113.4	0.0	194.7	159.4	6.0	51.1	22.0	Rv0761c (adhB)
854836	226.6	292.8	167.6	330.6	208.6	265.9	61.1	119.5	318.8	247.6	41.1	154.2	Rv0761c (adhB)
854838	235.7	385.1	502.8	578.0	499.4	304.1	592.3	435.6	227.6	105.3	308.6	44.1	Rv0761c (adhB)
854865	113.3	119.3	71.3	280.5	145.4	246.9	24.1	29.1	113.3	105.3	71.1	0.0	Rv0761c (adhB)
855012	425.2	465.3	688.4	363.6	677.0	570.0	135.3	209.8	448.1	390.0	30.1	397.6	Rv0761c (adhB)
855078	235.7	199.5	400.4	396.7	252.7	189.7	178.4	59.2	60.2	136.3	164.3	840.3	Rv0761c (adhB)
855123	47.1	13.0	0.0	0.0	18.1	18.1	0.0	0.0	22.1	0.0	0.0	0.0	Rv0761c (adhB)
855192	84.2	0.0	5.0	0.0	6.0	18.1	0.0	0.0	15.0	0.0	0.0	0.0	Rv0761c (adhB)
855306	9.0	53.1	35.1	115.2	12.0	37.1	160.4	14.1	0.0	6.0	133.3	22.0	Rv0761c (adhB)
855399	519.5	359.0	610.1	231.4	493.4	379.3	135.3	405.5	426.1	340.8	10.0	0.0	Rv0761c (adhB)
855432	0.0	0.0	0.0	0.0	0.0	18.1	0.0	0.0	0.0	0.0	205.4	0.0	Rv0761c (adhB)
855861	0.0	0.0	0.0	0.0	25.1	0.0	0.0	0.0	0.0	0.0	0.0	0.0	
855874	9.0	13.0	0.0	115.2	37.1	56.2	73.2	29.1	15.0	55.1	411.9	0.0	
855906	575.6	432.2	484.7	313.5	644.9	627.2	190.4	360.4	494.3	625.5	174.4	176.3	
855920	94.3	59.2	149.5	0.0	12.0	170.6	160.4	149.6	91.2	253.6	0.0	22.0	
855929	75.2	179.5	77.3	33.1	94.3	75.3	43.1	29.1	136.3	222.5	484.0	44.1	Rv0762c (-)
855962	28.1	33.1	23.1	214.4	0.0	75.3	0.0	14.1	98.3	0.0	0.0	0.0	Rv0762c (-)
855965	84.2	112.3	71.3	115.2	214.6	189.7	92.2	390.5	129.3	154.4	287.6	0.0	Rv0762c (-)
856024	131.4	119.3	95.3	66.1	138.4	113.4	190.4	300.1	189.5	222.5	92.2	0.0	Rv0762c (-)
856052	679.9	292.8	281.0	165.3	138.4	304.1	869.9	300.1	844.2	836.0	154.3	552.8	Rv0762c (-)
856118	0.0	0.0	0.0	0.0	0.0	0.0	0.0	0.0	0.0	0.0	0.0	0.0	Rv0762c (-)
856145	519.5	704.9	760.7	247.4	531.5	474.7	301.7	616.3	1019.6	452.1	1163.4	132.2	Rv0762c (-)
856238	37.1	26.1	35.1	33.1	25.1	75.3	6.0	0.0	7.0	86.2	0.0	0.0	Rv0762c (-)
856244	0.0	0.0	0.0	0.0	0.0	0.0	0.0	0.0	0.0	0.0	0.0	0.0	Rv0762c (-)
856349	310.9	26.1	5.0	0.0	18.1	56.2	6.0	59.2	113.3	0.0	0.0	0.0	Rv0762c (-)
856367	9.0	0.0	65.2	82.1	12.0	0.0	0.0	0.0	106.3	0.0	0.0	0.0	Rv0762c (-)
856410	188.5	219.6	155.5	33.1	113.3	75.3	678.5	224.8	273.7	166.4	113.2	242.4	Rv0762c (-)
856423	0.0	0.0	11.0	16.0	18.1	18.1	0.0	0.0	0.0	0.0	0.0	0.0	Rv0762c (-)
856463	0.0	0.0	0.0	0.0	0.0	0.0	0.0	0.0	0.0	0.0	0.0	0.0	Rv0762c (-)
856477	0.0	6.0	23.1	0.0	0.0	0.0	0.0	0.0	0.0	0.0	0.0	0.0	Rv0763c (-)
856609	37.1	0.0	29.1	0.0	6.0	18.1	0.0	0.0	22.1	0.0	0.0	0.0	Rv0763c (-)
856675	0.0	0.0	17.1	99.2	0.0	37.1	0.0	0.0	0.0	6.0	0.0	22.0	Rv0763c (-)
856686	9.0	13.0	95.3	0.0	6.0	37.1	12.0	0.0	45.1	0.0	0.0	0.0	Rv0764c (cyp51)
856707	0.0	0.0	0.0	0.0	0.0	0.0	0.0	0.0	0.0	0.0	0.0	0.0	Rv0764c (cyp51)
856759	47.1	0.0	0.0	0.0	0.0	0.0	0.0	0.0	0.0	0.0	0.0	22.0	Rv0764c (cyp51)
856764	84.2	92.3	11.0	49.1	82.2	113.4	123.3	59.2	113.3	160.4	30.1	176.3	Rv0764c (cyp51)
856797	0.0	0.0	0.0	0.0	0.0	0.0	0.0	0.0	0.0	0.0	0.0	0.0	Rv0764c (cyp51)
856932	0.0	13.0	0.0	0.0	0.0	18.1	0.0	0.0	0.0	0.0	0.0	0.0	Rv0764c (cyp51)
857172	28.1	66.2	0.0	0.0	0.0	18.1	0.0	0.0	0.0	0.0	0.0	0.0	Rv0764c (cyp51)
857205	37.1	13.0	0.0	49.1	75.2	37.1	0.0	0.0	37.1	129.3	0.0	265.4	Rv0764c (cyp51)
857251	0.0	0.0	0.0	0.0	0.0	0.0	0.0	0.0	0.0	0.0	0.0	0.0	Rv0764c (cyp51)
857487	56.2	39.1	65.2	0.0	101.3	0.0	24.1	0.0	197.5	0.0	20.0	0.0	Rv0764c (cyp51)
857499	509.4	651.8	640.2	561.9	569.6	455.6	969.2	360.4	577.5	712.7	1348.8	0.0	Rv0764c (cyp51)
857504	396.1	412.1	371.3	165.3	373.1	285.0	1784.0	1398.3	661.7	154.4	1483.1	618.9	Rv0764c (cyp51)
857535	84.2	298.8	377.3	66.1	321.9	285.0	524.2	134.5	608.6	142.3	277.6	220.3	Rv0764c (cyp51)
857604	292.8	219.6	191.7	544.9	208.6	379.3	463.0	345.3	333.9	409.0	277.6	176.3	Rv0764c (cyp51)
857726	0.0	0.0	0.0	0.0	0.0	0.0	0.0	0.0	0.0	0.0	0.0	0.0	Rv0764c (cyp51)
857752	75.2	112.3	71.3	33.1	145.4	37.1	6.0	29.1	60.2	136.3	0.0	0.0	Rv0764c (cyp51)
857814	56.2	46.1	89.3	264.4	44.1	132.5	0.0	14.1	486.2	24.1	20.0	508.8	Rv0764c (cyp51)
857917	18.1	19.1	11.0	66.1	75.2	37.1	6.0	134.5	121.3	0.0	648.4	0.0	Rv0764c (cyp51)
858023	0.0	13.0	0.0	0.0	0.0	18.1	0.0	0.0	0.0	0.0	0.0	0.0	Rv0764c (cyp51)
858041	0.0	0.0	0.0	0.0	0.0	0.0	0.0	0.0	0.0	0.0	0.0	0.0	Rv0765c (-)
858067	0.0	0.0	0.0	0.0	0.0	0.0	0.0	0.0	0.0	0.0	0.0	0.0	Rv0765c (-)
858070	519.5	405.1	275.0	99.2	202.6	341.2	30.1	179.7	311.8	259.6	133.3	0.0	Rv0765c (-)
858171	0.0	0.0	0.0	0.0	0.0	0.0	0.0	0.0	0.0	0.0	0.0	0.0	Rv0765c (-)
858203	122.3	92.3	95.3	0.0	75.2	170.6	0.0	29.1	83.2	12.0	20.0	618.9	Rv0765c (-)
858282	0.0	0.0	0.0	0.0	0.0	0.0	0.0	0.0	0.0	0.0	0.0	0.0	Rv0765c (-)
858363	9.0	6.0	0.0	0.0	0.0	0.0	12.0	59.2	68.2	0.0	0.0	0.0	Rv0765c (-)
858392	169.5	126.3	95.3	33.1	157.5	75.3	18.0	179.7	166.4	222.5	10.0	0.0	Rv0765c (-)
858402	84.2	172.5	113.4	33.1	145.4	208.7	61.1	14.1	129.3	61.1	133.3	44.1	Rv0765c (-)
858478	9.0	0.0	0.0	0.0	6.0	0.0	0.0	0.0	0.0	0.0	0.0	0.0	Rv0765c (-)
858517	37.1	86.2	23.1	297.5	82.2	75.3	0.0	74.3	91.2	24.1	0.0	0.0	Rv0765c (-)
858682	0.0	0.0	0.0	0.0	0.0	0.0	0.0	0.0	0.0	0.0	0.0	0.0	Rv0765c (-)
858868	18.1	0.0	5.0	0.0	25.1	0.0	0.0	14.1	0.0	0.0	20.0	0.0	Rv0766c (cyp123)
858955	141.4	92.3	83.3	66.1	164.5	132.5	141.3	89.3	136.3	142.3	20.0	0.0	Rv0766c (cyp123)
859056	0.0	0.0	0.0	0.0	0.0	0.0	0.0	0.0	0.0	0.0	0.0	0.0	Rv0766c (cyp123)
859087	0.0	0.0	0.0	0.0	0.0	0.0	0.0	0.0	0.0	0.0	0.0	0.0	Rv0766c (cyp123)
859137	0.0	0.0	0.0	0.0	0.0	0.0	0.0	0.0	0.0	0.0	0.0	0.0	Rv0766c (cyp123)
859177	0.0	0.0	23.1	0.0	31.1	37.1	0.0	0.0	75.2	0.0	30.1	0.0	Rv0766c (cyp123)
859231	84.2	252.7	101.4	165.3	75.2	246.9	629.4	134.5	349.9	142.3	359.8	0.0	Rv0766c (cyp123)
859281	9.0	99.3	29.1	0.0	18.1	37.1	61.1	29.1	68.2	98.2	0.0	0.0	Rv0766c (cyp123)
859318	18.1	19.1	29.1	66.1	37.1	37.1	166.4	59.2	106.3	80.2	0.0	22.0	Rv0766c (cyp123)
859335	37.1	152.4	95.3	132.2	113.3	94.3	283.6	209.8	98.3	49.1	10.0	419.6	Rv0766c (cyp123)
859492	47.1	205.6	149.5	49.1	69.2	151.5	55.1	14.1	174.4	191.5	102.2	353.5	Rv0766c (cyp123)
859495	56.2	252.7	167.6	33.1	138.4	113.4	363.8	104.4	242.6	30.1	92.2	22.0	Rv0766c (cyp123)
859617	9.0	92.3	5.0	82.1	75.2	113.4	0.0	0.0	98.3	68.2	0.0	242.4	Rv0766c (cyp123)
859665	0.0	0.0	0.0	0.0	0.0	0.0	0.0	0.0	0.0	0.0	0.0	0.0	Rv0766c (cyp123)
859781	84.2	13.0	113.4	99.2	63.2	132.5	0.0	239.9	75.2	24.1	41.1	0.0	Rv0766c (cyp123)
859827	0.0	0.0	0.0	0.0	0.0	0.0	0.0	0.0	7.0	0.0	0.0	0.0	Rv0766c (cyp123)
859834	0.0	0.0	0.0	0.0	0.0	0.0	0.0	0.0	0.0	0.0	0.0	0.0	Rv0766c (cyp123)
859869	0.0	6.0	0.0	0.0	0.0	0.0	6.0	29.1	0.0	0.0	0.0	0.0	Rv0766c (cyp123)
859876	0.0	0.0	0.0	0.0	0.0	0.0	0.0	14.1	0.0	0.0	0.0	0.0	Rv0766c (cyp123)
859961	0.0	0.0	0.0	0.0	6.0	0.0	0.0	0.0	0.0	12.0	0.0	0.0	Rv0766c (cyp123)
859966	0.0	0.0	0.0	0.0	0.0	0.0	0.0	0.0	0.0	0.0	0.0	0.0	Rv0766c (cyp123)
859996	18.1	26.1	41.1	49.1	44.1	18.1	0.0	0.0	37.1	166.4	10.0	0.0	Rv0766c (cyp123)
859999	47.1	99.3	101.4	16.0	6.0	56.2	0.0	0.0	75.2	86.2	41.1	88.1	Rv0766c (cyp123)
860005	0.0	0.0	0.0	0.0	0.0	0.0	0.0	0.0	0.0	0.0	0.0	0.0	Rv0766c (cyp123)
860026	0.0	6.0	0.0	0.0	0.0	0.0	0.0	0.0	0.0	0.0	0.0	0.0	Rv0766c (cyp123)
860032	9.0	0.0	17.1	0.0	37.1	0.0	0.0	0.0	7.0	0.0	30.1	0.0	Rv0766c (cyp123)
860101	0.0	0.0	0.0	0.0	0.0	0.0	0.0	0.0	0.0	0.0	0.0	0.0	Rv0767c (-)
860130	500.4	385.1	268.9	313.5	290.8	455.6	141.3	209.8	250.6	197.5	41.1	44.1	Rv0767c (-)
860157	292.8	39.1	89.3	16.0	18.1	37.1	0.0	0.0	7.0	0.0	0.0	22.0	Rv0767c (-)
860183	84.2	73.2	89.3	49.1	119.3	37.1	271.6	59.2	83.2	6.0	0.0	0.0	Rv0767c (-)
860224	0.0	0.0	0.0	0.0	0.0	0.0	0.0	0.0	0.0	0.0	0.0	0.0	Rv0767c (-)
860413	0.0	0.0	11.0	0.0	0.0	0.0	6.0	0.0	0.0	0.0	0.0	0.0	Rv0767c (-)
860469	150.4	132.4	71.3	247.4	170.5	113.4	12.0	104.4	15.0	173.4	0.0	0.0	Rv0767c (-)
860505	755.1	565.5	478.7	379.6	702.0	874.1	715.6	812.1	227.6	364.9	390.8	110.2	Rv0767c (-)
860511	679.9	551.5	323.1	495.8	657.9	969.4	857.9	947.6	98.3	235.6	113.2	397.6	Rv0767c (-)
860528	0.0	6.0	5.0	0.0	37.1	37.1	0.0	0.0	22.1	6.0	20.0	0.0	Rv0767c (-)
860571	169.5	106.3	83.3	82.1	296.9	265.9	184.4	89.3	273.7	142.3	411.9	198.3	Rv0767c (-)
860606	150.4	139.4	155.5	280.5	252.7	94.3	363.8	149.6	113.3	142.3	0.0	88.1	Rv0767c (-)
860692	0.0	6.0	0.0	0.0	0.0	0.0	0.0	0.0	0.0	0.0	0.0	0.0	Rv0767c (-)
860699	37.1	13.0	23.1	0.0	50.1	0.0	18.0	44.2	83.2	18.0	0.0	198.3	Rv0767c (-)
860724	0.0	0.0	0.0	0.0	0.0	0.0	0.0	0.0	0.0	0.0	0.0	0.0	
860760	0.0	0.0	0.0	0.0	0.0	0.0	0.0	0.0	0.0	0.0	0.0	0.0	
860772	0.0	0.0	0.0	0.0	0.0	0.0	0.0	0.0	0.0	0.0	0.0	0.0	
860828	75.2	19.1	35.1	16.0	101.3	56.2	0.0	0.0	22.1	86.2	0.0	22.0	
860843	0.0	0.0	0.0	0.0	0.0	0.0	0.0	0.0	0.0	0.0	0.0	0.0	
860862	0.0	0.0	0.0	0.0	0.0	0.0	0.0	0.0	0.0	0.0	0.0	0.0	
860912	604.7	785.1	652.3	379.6	638.8	627.2	851.9	586.2	349.9	631.5	679.4	1592.4	
860938	47.1	46.1	131.5	82.1	101.3	56.2	154.3	44.2	53.1	185.5	113.2	88.1	Rv0768 (aldA)
860964	47.1	139.4	47.2	0.0	63.2	208.7	0.0	14.1	311.8	290.7	298.6	66.1	Rv0768 (aldA)
861112	0.0	26.1	0.0	0.0	0.0	0.0	0.0	0.0	0.0	0.0	10.0	0.0	Rv0768 (aldA)
861177	56.2	39.1	41.1	0.0	88.3	56.2	86.2	0.0	83.2	166.4	0.0	0.0	Rv0768 (aldA)
861258	37.1	53.1	35.1	181.3	145.4	227.8	227.5	104.4	15.0	160.4	30.1	287.4	Rv0768 (aldA)
861287	94.3	6.0	95.3	132.2	88.3	75.3	0.0	209.8	7.0	0.0	0.0	0.0	Rv0768 (aldA)
861423	197.6	139.4	167.6	198.3	265.8	227.8	308.7	541.0	380.0	216.5	370.8	1304.9	Rv0768 (aldA)
861435	0.0	0.0	0.0	0.0	0.0	0.0	0.0	0.0	0.0	0.0	0.0	0.0	Rv0768 (aldA)
861445	812.3	225.6	71.3	379.6	233.7	113.4	0.0	0.0	296.8	160.4	0.0	0.0	Rv0768 (aldA)
861459	0.0	0.0	5.0	0.0	0.0	0.0	0.0	0.0	0.0	0.0	0.0	0.0	Rv0768 (aldA)
861628	169.5	59.2	125.4	0.0	25.1	113.4	18.0	14.1	151.4	24.1	0.0	0.0	Rv0768 (aldA)
861648	0.0	0.0	0.0	0.0	0.0	0.0	0.0	0.0	0.0	0.0	0.0	0.0	Rv0768 (aldA)
861735	0.0	0.0	0.0	0.0	0.0	0.0	0.0	0.0	0.0	0.0	0.0	0.0	Rv0768 (aldA)
861753	0.0	0.0	0.0	0.0	0.0	0.0	0.0	0.0	0.0	0.0	0.0	0.0	Rv0768 (aldA)
861830	0.0	0.0	0.0	0.0	0.0	0.0	0.0	0.0	0.0	0.0	0.0	0.0	Rv0768 (aldA)
861953	18.1	59.2	89.3	132.2	75.2	37.1	36.1	285.1	197.5	12.0	41.1	0.0	Rv0768 (aldA)
862015	56.2	33.1	77.3	0.0	6.0	0.0	18.0	14.1	0.0	0.0	10.0	0.0	Rv0768 (aldA)
862031	37.1	99.3	23.1	49.1	18.1	37.1	0.0	0.0	7.0	12.0	164.3	0.0	Rv0768 (aldA)
862166	0.0	0.0	0.0	0.0	0.0	0.0	0.0	0.0	0.0	0.0	0.0	0.0	Rv0768 (aldA)
862187	150.4	245.7	173.6	148.2	220.6	75.3	117.3	586.2	45.1	123.3	453.0	22.0	Rv0768 (aldA)
862236	0.0	0.0	0.0	0.0	0.0	0.0	0.0	0.0	0.0	0.0	0.0	0.0	Rv0768 (aldA)
862268	9.0	0.0	0.0	0.0	0.0	0.0	0.0	0.0	0.0	0.0	0.0	0.0	Rv0768 (aldA)
862295	28.1	112.3	53.2	214.4	94.3	75.3	0.0	149.6	37.1	111.3	0.0	0.0	Rv0768 (aldA)
862309	0.0	0.0	0.0	0.0	0.0	0.0	0.0	0.0	0.0	0.0	0.0	0.0	Rv0768 (aldA)
862346	9.0	6.0	0.0	33.1	6.0	0.0	345.8	89.3	7.0	0.0	41.1	220.3	Rv0768 (aldA)
862350	349.0	331.9	394.4	346.6	386.1	323.1	166.4	134.5	388.0	582.4	246.5	1149.7	Rv0768 (aldA)
862369	0.0	0.0	0.0	0.0	0.0	0.0	0.0	0.0	0.0	0.0	0.0	0.0	Rv0768 (aldA)
862382	9.0	19.1	83.3	16.0	0.0	56.2	0.0	14.1	30.1	210.5	0.0	0.0	Rv0768 (aldA)
862386	0.0	0.0	0.0	0.0	0.0	0.0	0.0	0.0	0.0	0.0	0.0	0.0	
862435	0.0	0.0	0.0	0.0	0.0	0.0	0.0	0.0	0.0	0.0	0.0	0.0	Rv0769 (-)
862459	0.0	0.0	0.0	0.0	0.0	0.0	0.0	0.0	0.0	0.0	0.0	0.0	Rv0769 (-)
862472	500.4	798.2	688.4	165.3	506.5	646.3	641.4	510.9	1331.4	644.6	689.4	774.2	Rv0769 (-)
862545	0.0	0.0	0.0	0.0	0.0	0.0	0.0	0.0	0.0	0.0	0.0	0.0	Rv0769 (-)
862573	18.1	6.0	11.0	0.0	56.2	0.0	6.0	14.1	0.0	12.0	0.0	0.0	Rv0769 (-)
862618	0.0	0.0	0.0	0.0	0.0	0.0	0.0	0.0	0.0	0.0	0.0	0.0	Rv0769 (-)
862664	47.1	26.1	5.0	0.0	12.0	0.0	6.0	29.1	22.1	6.0	256.5	0.0	Rv0769 (-)
862688	18.1	66.2	125.4	0.0	94.3	18.1	49.1	14.1	364.9	37.1	41.1	0.0	Rv0769 (-)
862733	0.0	0.0	0.0	0.0	0.0	0.0	0.0	0.0	0.0	6.0	0.0	0.0	Rv0769 (-)
862736	387.1	359.0	268.9	132.2	126.4	304.1	289.6	330.2	463.2	303.7	318.7	66.1	Rv0769 (-)
862780	28.1	0.0	5.0	0.0	75.2	0.0	12.0	44.2	0.0	0.0	0.0	22.0	Rv0769 (-)
862793	9.0	106.3	5.0	181.3	50.1	0.0	0.0	0.0	121.3	43.1	154.3	0.0	Rv0769 (-)
862859	349.0	285.8	101.4	49.1	277.8	189.7	49.1	194.7	265.7	173.4	597.3	44.1	Rv0769 (-)
862871	9.0	46.1	71.3	66.1	12.0	56.2	0.0	0.0	7.0	37.1	0.0	66.1	Rv0769 (-)
862941	0.0	13.0	53.2	49.1	119.3	94.3	117.3	104.4	0.0	0.0	0.0	0.0	Rv0769 (-)
862984	28.1	19.1	5.0	0.0	12.0	18.1	12.0	164.6	15.0	0.0	0.0	198.3	Rv0769 (-)
863053	141.4	318.9	262.9	198.3	37.1	170.6	197.4	209.8	326.8	173.4	380.8	353.5	Rv0769 (-)
863225	0.0	0.0	11.0	16.0	6.0	0.0	0.0	0.0	15.0	0.0	10.0	110.2	
863292	122.3	139.4	179.6	396.7	82.2	151.5	147.3	375.4	22.1	105.3	185.4	0.0	Rv0770 (-)
863294	18.1	53.1	101.4	16.0	6.0	75.3	61.1	375.4	182.5	30.1	10.0	0.0	Rv0770 (-)
863306	9.0	0.0	0.0	0.0	0.0	0.0	0.0	0.0	0.0	0.0	0.0	0.0	Rv0770 (-)
863327	94.3	106.3	185.7	132.2	183.5	94.3	43.1	59.2	121.3	272.7	1101.3	1171.8	Rv0770 (-)
863540	37.1	59.2	41.1	214.4	101.3	170.6	12.0	29.1	30.1	37.1	0.0	0.0	Rv0770 (-)
863714	18.1	285.8	89.3	148.2	119.3	151.5	190.4	14.1	113.3	92.2	453.0	220.3	Rv0770 (-)
863817	65.2	126.3	41.1	0.0	101.3	94.3	18.0	44.2	129.3	80.2	0.0	176.3	Rv0770 (-)
863863	75.2	106.3	101.4	181.3	113.3	37.1	104.2	29.1	53.1	98.2	10.0	0.0	Rv0770 (-)
864049	9.0	0.0	0.0	0.0	12.0	37.1	6.0	29.1	0.0	0.0	0.0	0.0	Rv0770 (-)
864109	0.0	0.0	0.0	0.0	0.0	0.0	0.0	0.0	0.0	12.0	0.0	0.0	Rv0770 (-)
864191	37.1	132.4	29.1	115.2	56.2	37.1	6.0	74.3	0.0	24.1	0.0	88.1	Rv0771 (-)
864249	226.6	152.4	202.7	363.6	202.6	246.9	283.6	119.5	326.8	321.8	20.0	0.0	Rv0771 (-)
864373	263.7	238.7	442.6	346.6	265.8	474.7	369.8	119.5	303.8	12.0	318.7	22.0	Rv0771 (-)
864390	18.1	19.1	71.3	0.0	25.1	37.1	0.0	0.0	151.4	129.3	0.0	0.0	Rv0771 (-)
864421	0.0	0.0	0.0	0.0	0.0	0.0	0.0	14.1	0.0	0.0	0.0	0.0	Rv0771 (-)
864428	37.1	79.2	71.3	16.0	88.3	18.1	110.2	164.6	159.4	80.2	41.1	22.0	Rv0771 (-)
864477	0.0	0.0	0.0	0.0	0.0	0.0	0.0	0.0	0.0	0.0	0.0	0.0	Rv0771 (-)
864490	575.6	458.3	329.2	247.4	373.1	341.2	86.2	390.5	593.5	290.7	41.1	1105.7	Rv0771 (-)
864553	0.0	0.0	0.0	0.0	0.0	0.0	0.0	0.0	0.0	0.0	0.0	0.0	Rv0771 (-)
864565	9.0	6.0	17.1	66.1	18.1	0.0	49.1	0.0	37.1	18.0	30.1	0.0	Rv0771 (-)
864575	37.1	126.3	35.1	99.2	69.2	208.7	166.4	179.7	371.9	228.6	10.0	0.0	Rv0771 (-)
864602	0.0	0.0	0.0	0.0	0.0	0.0	0.0	0.0	0.0	0.0	0.0	0.0	Rv0772 (purD)
864632	0.0	0.0	0.0	0.0	0.0	0.0	0.0	0.0	0.0	0.0	0.0	0.0	Rv0772 (purD)
864671	0.0	0.0	5.0	0.0	0.0	0.0	0.0	0.0	0.0	0.0	0.0	0.0	Rv0772 (purD)
864803	0.0	0.0	0.0	0.0	0.0	0.0	0.0	0.0	0.0	0.0	0.0	0.0	Rv0772 (purD)
864809	0.0	0.0	0.0	0.0	0.0	0.0	0.0	0.0	0.0	0.0	0.0	0.0	Rv0772 (purD)
864867	0.0	0.0	0.0	0.0	0.0	0.0	0.0	0.0	0.0	0.0	0.0	0.0	Rv0772 (purD)
864956	0.0	0.0	0.0	0.0	0.0	0.0	0.0	0.0	0.0	0.0	0.0	0.0	Rv0772 (purD)
865043	0.0	0.0	0.0	0.0	0.0	0.0	0.0	0.0	0.0	0.0	0.0	0.0	Rv0772 (purD)
865144	0.0	0.0	0.0	0.0	0.0	0.0	0.0	0.0	0.0	0.0	0.0	0.0	Rv0772 (purD)
865163	0.0	0.0	0.0	0.0	0.0	0.0	0.0	0.0	0.0	0.0	0.0	0.0	Rv0772 (purD)
865254	0.0	0.0	0.0	0.0	0.0	0.0	0.0	0.0	0.0	0.0	0.0	0.0	Rv0772 (purD)
865266	0.0	0.0	0.0	0.0	0.0	0.0	0.0	0.0	0.0	0.0	0.0	0.0	Rv0772 (purD)
865276	0.0	0.0	0.0	0.0	0.0	0.0	0.0	0.0	0.0	0.0	0.0	0.0	Rv0772 (purD)
865309	0.0	0.0	0.0	0.0	0.0	0.0	0.0	0.0	0.0	0.0	0.0	0.0	Rv0772 (purD)
865355	0.0	0.0	0.0	0.0	0.0	0.0	0.0	0.0	0.0	0.0	0.0	0.0	Rv0772 (purD)
865390	0.0	0.0	0.0	0.0	0.0	0.0	0.0	0.0	0.0	0.0	0.0	0.0	Rv0772 (purD)
865407	0.0	0.0	0.0	0.0	0.0	0.0	0.0	0.0	0.0	0.0	0.0	0.0	Rv0772 (purD)
865521	0.0	0.0	0.0	0.0	0.0	0.0	0.0	0.0	0.0	0.0	0.0	0.0	Rv0772 (purD)
865574	0.0	0.0	0.0	0.0	0.0	0.0	0.0	0.0	0.0	0.0	0.0	0.0	Rv0772 (purD)
865583	0.0	0.0	0.0	0.0	0.0	0.0	0.0	0.0	0.0	0.0	0.0	0.0	Rv0772 (purD)
865600	0.0	0.0	0.0	0.0	0.0	0.0	0.0	0.0	0.0	0.0	0.0	0.0	Rv0772 (purD)
865768	0.0	0.0	0.0	0.0	0.0	0.0	0.0	0.0	0.0	0.0	0.0	0.0	Rv0772 (purD)
865818	0.0	0.0	0.0	0.0	0.0	0.0	0.0	0.0	0.0	0.0	0.0	0.0	Rv0772 (purD)
865826	0.0	0.0	0.0	0.0	0.0	0.0	0.0	0.0	0.0	0.0	0.0	0.0	Rv0772 (purD)
865855	0.0	0.0	0.0	0.0	0.0	0.0	0.0	0.0	0.0	0.0	0.0	0.0	Rv0772 (purD),Rv0773c (ggtA)
865903	0.0	0.0	0.0	0.0	0.0	0.0	0.0	0.0	0.0	0.0	0.0	0.0	Rv0773c (ggtA)
865951	9.0	19.1	5.0	16.0	31.1	56.2	18.0	0.0	0.0	86.2	0.0	22.0	Rv0773c (ggtA)
865959	0.0	0.0	0.0	0.0	0.0	0.0	0.0	0.0	0.0	0.0	0.0	0.0	Rv0773c (ggtA)
866039	0.0	0.0	0.0	0.0	0.0	0.0	0.0	0.0	0.0	0.0	0.0	0.0	Rv0773c (ggtA)
866095	0.0	92.3	11.0	49.1	6.0	18.1	0.0	0.0	0.0	55.1	30.1	154.2	Rv0773c (ggtA)
866215	0.0	0.0	0.0	0.0	0.0	0.0	0.0	14.1	113.3	0.0	0.0	0.0	Rv0773c (ggtA)
866335	425.2	66.2	101.4	148.2	82.2	94.3	61.1	0.0	166.4	148.4	0.0	22.0	Rv0773c (ggtA)
866389	65.2	79.2	196.7	99.2	6.0	132.5	0.0	0.0	45.1	43.1	20.0	0.0	Rv0773c (ggtA)
866470	94.3	13.0	47.2	66.1	94.3	113.4	18.0	0.0	265.7	0.0	0.0	0.0	Rv0773c (ggtA)
866509	84.2	46.1	71.3	49.1	75.2	113.4	0.0	74.3	75.2	30.1	82.2	0.0	Rv0773c (ggtA)
866612	310.9	245.7	317.1	346.6	220.6	360.3	24.1	194.7	333.9	235.6	123.3	928.4	Rv0773c (ggtA)
866673	0.0	0.0	0.0	0.0	0.0	0.0	0.0	0.0	0.0	0.0	0.0	0.0	Rv0773c (ggtA)
866689	9.0	19.1	23.1	0.0	50.1	0.0	190.4	14.1	0.0	0.0	0.0	22.0	Rv0773c (ggtA)
866698	207.6	152.4	59.2	49.1	31.1	56.2	67.2	29.1	174.4	123.3	390.8	0.0	Rv0773c (ggtA)
866815	75.2	225.6	125.4	132.2	44.1	94.3	246.6	44.2	204.5	216.5	10.0	0.0	Rv0773c (ggtA)
866850	179.5	79.2	17.1	16.0	94.3	113.4	24.1	541.0	0.0	0.0	30.1	0.0	Rv0773c (ggtA)
866876	75.2	99.3	149.5	132.2	164.5	151.5	12.0	149.6	197.5	49.1	123.3	44.1	Rv0773c (ggtA)
867013	0.0	0.0	0.0	0.0	0.0	0.0	0.0	0.0	0.0	0.0	0.0	0.0	Rv0773c (ggtA)
867048	0.0	0.0	0.0	0.0	0.0	0.0	0.0	0.0	0.0	0.0	0.0	0.0	Rv0773c (ggtA)
867148	56.2	0.0	29.1	0.0	0.0	0.0	0.0	0.0	7.0	6.0	0.0	0.0	Rv0773c (ggtA)
867406	47.1	26.1	17.1	33.1	18.1	75.3	6.0	0.0	0.0	43.1	20.0	0.0	
867444	65.2	225.6	173.6	66.1	208.6	151.5	283.6	44.2	45.1	396.0	30.1	0.0	Rv0774c (-)
867485	47.1	73.2	11.0	0.0	75.2	37.1	6.0	89.3	15.0	0.0	0.0	0.0	Rv0774c (-)
867582	84.2	159.4	161.6	396.7	258.7	189.7	30.1	0.0	106.3	315.8	20.0	0.0	Rv0774c (-)
867710	18.1	39.1	53.2	0.0	25.1	56.2	0.0	0.0	15.0	18.0	0.0	0.0	Rv0774c (-)
867789	0.0	0.0	0.0	33.1	0.0	18.1	0.0	0.0	0.0	0.0	0.0	0.0	Rv0774c (-)
867818	0.0	0.0	0.0	0.0	0.0	0.0	0.0	0.0	0.0	0.0	0.0	0.0	Rv0774c (-)
867851	56.2	33.1	35.1	0.0	12.0	56.2	0.0	14.1	0.0	0.0	0.0	0.0	Rv0774c (-)
867915	84.2	252.7	238.8	66.1	271.8	227.8	283.6	194.7	106.3	129.3	10.0	22.0	Rv0774c (-)
868021	0.0	0.0	0.0	0.0	0.0	0.0	0.0	0.0	0.0	0.0	0.0	0.0	Rv0774c (-)
868272	179.5	159.4	119.4	165.3	107.3	56.2	12.0	74.3	98.3	86.2	246.5	0.0	Rv0774c (-)
868282	9.0	0.0	0.0	0.0	0.0	18.1	0.0	0.0	15.0	6.0	10.0	0.0	Rv0774c (-)
868387	216.6	185.5	287.0	495.8	277.8	323.1	469.1	315.2	273.7	421.0	617.3	44.1	
868455	160.5	79.2	89.3	49.1	126.4	113.4	49.1	450.7	106.3	80.2	30.1	397.6	Rv0775 (-)
868510	197.6	311.9	191.7	297.5	290.8	379.3	388.9	541.0	388.0	123.3	638.3	353.5	Rv0775 (-)
868556	84.2	99.3	65.2	49.1	183.5	151.5	418.9	315.2	53.1	24.1	154.3	22.0	Rv0775 (-)
868563	47.1	126.3	149.5	181.3	119.3	151.5	221.5	224.8	60.2	241.6	782.6	1105.7	Rv0775 (-)
868566	310.9	278.8	454.6	247.4	321.9	436.6	1123.5	766.9	113.3	123.3	514.1	22.0	Rv0775 (-)
868761	18.1	26.1	113.4	165.3	44.1	37.1	0.0	0.0	0.0	86.2	51.1	22.0	Rv0775 (-)
868772	425.2	631.7	563.0	760.3	690.0	589.1	463.0	194.7	418.1	563.4	339.7	995.5	Rv0775 (-)
868781	18.1	0.0	0.0	0.0	0.0	0.0	0.0	44.2	0.0	0.0	0.0	0.0	Rv0775 (-)
868895	972.8	412.1	946.3	826.4	632.8	474.7	672.5	556.1	98.3	421.0	370.8	707.1	Rv0775 (-)
869063	122.3	252.7	191.7	33.1	233.7	246.9	203.5	405.5	37.1	501.2	10.0	220.3	Rv0776c (-)
869084	235.7	159.4	77.3	214.4	176.5	132.5	141.3	89.3	53.1	12.0	380.8	265.4	Rv0776c (-)
869117	566.6	458.3	569.0	776.3	715.1	570.0	426.0	1098.1	166.4	607.5	463.0	818.2	Rv0776c (-)
869129	245.7	325.9	179.6	892.5	348.0	474.7	338.8	330.2	197.5	755.9	823.7	375.6	Rv0776c (-)
869137	113.3	205.6	238.8	82.1	189.5	170.6	49.1	526.0	91.2	129.3	61.1	0.0	Rv0776c (-)
869236	0.0	19.1	53.2	198.3	63.2	37.1	0.0	14.1	75.2	43.1	0.0	220.3	Rv0776c (-)
869293	359.0	379.0	293.0	148.2	284.8	436.6	110.2	330.2	151.4	409.0	71.1	419.6	Rv0776c (-)
869339	0.0	59.2	35.1	0.0	31.1	37.1	0.0	0.0	15.0	49.1	0.0	0.0	Rv0776c (-)
869356	188.5	13.0	179.6	82.1	75.2	56.2	141.3	44.2	197.5	18.0	143.3	0.0	Rv0776c (-)
869376	113.3	238.7	71.3	132.2	183.5	56.2	209.5	44.2	45.1	235.6	328.7	22.0	Rv0776c (-)
869390	28.1	152.4	119.4	82.1	82.2	189.7	98.2	89.3	174.4	166.4	20.0	110.2	Rv0776c (-)
869433	0.0	0.0	0.0	0.0	0.0	0.0	0.0	0.0	0.0	0.0	0.0	0.0	Rv0776c (-)
869510	0.0	26.1	0.0	0.0	0.0	0.0	0.0	14.1	0.0	0.0	0.0	132.2	Rv0776c (-)
869630	1180.3	904.5	993.5	561.9	670.9	702.5	684.5	435.6	83.2	874.1	504.1	663.0	Rv0776c (-)
869762	556.6	505.4	394.4	776.3	644.9	589.1	388.9	571.2	273.7	346.8	720.5	242.4	Rv0776c (-)
869777	9.0	6.0	0.0	0.0	0.0	0.0	104.2	0.0	0.0	0.0	0.0	0.0	
869795	113.3	139.4	131.5	66.1	113.3	151.5	160.4	104.4	166.4	80.2	0.0	22.0	
869862	84.2	86.2	167.6	231.4	56.2	132.5	6.0	29.1	98.3	49.1	82.2	287.4	
869969	263.7	345.9	311.1	379.6	164.5	227.8	369.8	390.5	403.0	545.3	256.5	972.5	
869972	169.5	338.9	238.8	313.5	360.0	304.1	80.2	29.1	341.9	383.9	411.9	729.1	
869986	254.7	272.7	167.6	132.2	321.9	208.7	184.4	164.6	395.0	415.0	689.4	66.1	
870041	0.0	0.0	0.0	0.0	0.0	0.0	0.0	0.0	0.0	0.0	10.0	0.0	Rv0777 (purB)
870105	0.0	0.0	0.0	0.0	0.0	0.0	0.0	0.0	0.0	0.0	0.0	0.0	Rv0777 (purB)
870117	0.0	0.0	0.0	0.0	0.0	0.0	0.0	0.0	0.0	0.0	0.0	0.0	Rv0777 (purB)
870144	0.0	0.0	0.0	0.0	0.0	0.0	0.0	0.0	0.0	0.0	0.0	0.0	Rv0777 (purB)
870173	0.0	0.0	0.0	0.0	0.0	0.0	0.0	0.0	0.0	0.0	0.0	0.0	Rv0777 (purB)
870419	0.0	0.0	0.0	0.0	0.0	0.0	0.0	0.0	0.0	0.0	0.0	0.0	Rv0777 (purB)
870551	0.0	0.0	0.0	0.0	0.0	0.0	0.0	0.0	0.0	0.0	0.0	0.0	Rv0777 (purB)
870701	0.0	0.0	0.0	0.0	0.0	0.0	0.0	0.0	0.0	0.0	0.0	0.0	Rv0777 (purB)
870906	0.0	0.0	0.0	0.0	0.0	0.0	0.0	0.0	0.0	0.0	0.0	0.0	Rv0777 (purB)
870914	0.0	0.0	0.0	0.0	0.0	0.0	0.0	0.0	0.0	0.0	0.0	0.0	Rv0777 (purB)
870936	0.0	0.0	0.0	0.0	0.0	0.0	0.0	0.0	0.0	0.0	0.0	0.0	Rv0777 (purB)
871067	0.0	0.0	0.0	0.0	0.0	0.0	0.0	0.0	0.0	0.0	0.0	0.0	Rv0777 (purB)
871100	0.0	0.0	0.0	0.0	0.0	0.0	0.0	0.0	0.0	0.0	0.0	0.0	Rv0777 (purB)
871123	0.0	0.0	0.0	0.0	0.0	0.0	0.0	0.0	0.0	0.0	0.0	0.0	Rv0777 (purB)
871131	0.0	0.0	0.0	0.0	0.0	0.0	0.0	0.0	0.0	0.0	0.0	0.0	Rv0777 (purB)
871388	0.0	0.0	0.0	0.0	0.0	0.0	0.0	0.0	0.0	0.0	0.0	0.0	Rv0777 (purB)
871402	0.0	0.0	0.0	0.0	0.0	0.0	0.0	0.0	0.0	0.0	0.0	0.0	Rv0777 (purB)
871406	0.0	0.0	0.0	0.0	0.0	0.0	0.0	0.0	0.0	0.0	0.0	0.0	Rv0777 (purB)
871427	28.1	165.5	89.3	82.1	138.4	113.4	6.0	29.1	159.4	117.3	236.5	66.1	Rv0777 (purB)
871439	0.0	0.0	0.0	0.0	0.0	0.0	0.0	0.0	0.0	0.0	0.0	0.0	Rv0778 (cyp126)
871542	113.3	126.3	238.8	16.0	75.2	132.5	184.4	89.3	593.5	92.2	30.1	22.0	Rv0778 (cyp126)
871598	103.3	26.1	47.2	0.0	6.0	18.1	6.0	0.0	15.0	0.0	195.4	0.0	Rv0778 (cyp126)
871602	0.0	6.0	17.1	0.0	18.1	18.1	0.0	0.0	0.0	24.1	0.0	0.0	Rv0778 (cyp126)
871624	28.1	159.4	29.1	0.0	25.1	56.2	0.0	14.1	204.5	0.0	30.1	0.0	Rv0778 (cyp126)
871641	207.6	465.3	598.1	412.7	290.8	360.3	641.4	375.4	235.6	613.5	256.5	287.4	Rv0778 (cyp126)
871748	0.0	0.0	5.0	0.0	0.0	0.0	0.0	0.0	0.0	0.0	0.0	0.0	Rv0778 (cyp126)
871843	28.1	126.3	107.4	49.1	170.5	37.1	160.4	59.2	30.1	142.3	0.0	44.1	Rv0778 (cyp126)
872038	0.0	0.0	0.0	0.0	0.0	0.0	0.0	0.0	0.0	0.0	0.0	0.0	Rv0778 (cyp126)
872040	263.7	318.9	430.5	16.0	321.9	398.4	592.3	510.9	668.7	333.8	10.0	22.0	Rv0778 (cyp126)
872046	65.2	99.3	161.6	16.0	164.5	113.4	154.3	149.6	45.1	49.1	226.5	0.0	Rv0778 (cyp126)
872069	0.0	0.0	0.0	0.0	0.0	0.0	0.0	0.0	0.0	0.0	0.0	0.0	Rv0778 (cyp126)
872117	0.0	6.0	5.0	0.0	12.0	75.3	18.0	149.6	37.1	0.0	10.0	0.0	Rv0778 (cyp126)
872163	18.1	46.1	35.1	0.0	18.1	37.1	252.6	89.3	235.6	6.0	0.0	0.0	Rv0778 (cyp126)
872179	0.0	13.0	23.1	66.1	18.1	0.0	0.0	0.0	0.0	6.0	0.0	44.1	Rv0778 (cyp126)
872210	9.0	33.1	5.0	148.2	0.0	0.0	0.0	0.0	0.0	117.3	0.0	0.0	Rv0778 (cyp126)
872468	0.0	0.0	0.0	0.0	0.0	0.0	0.0	0.0	0.0	0.0	0.0	0.0	Rv0778 (cyp126)
872517	9.0	6.0	23.1	33.1	0.0	0.0	0.0	0.0	37.1	12.0	0.0	0.0	Rv0778 (cyp126)
872624	292.8	165.5	220.8	247.4	170.5	323.1	160.4	134.5	220.6	594.5	761.6	220.3	Rv0778 (cyp126)
872636	0.0	0.0	0.0	0.0	0.0	0.0	0.0	0.0	0.0	0.0	0.0	0.0	Rv0778 (cyp126)
872653	56.2	132.4	149.5	148.2	126.4	246.9	314.7	495.9	288.7	402.0	61.1	22.0	Rv0778 (cyp126)
872676	37.1	13.0	0.0	0.0	50.1	18.1	0.0	0.0	22.1	0.0	0.0	309.5	Rv0778 (cyp126),Rv0779c (-)
872866	0.0	0.0	0.0	0.0	0.0	0.0	0.0	0.0	0.0	0.0	0.0	0.0	Rv0779c (-)
872963	0.0	6.0	0.0	0.0	0.0	0.0	0.0	0.0	7.0	0.0	0.0	0.0	Rv0779c (-)
873076	9.0	0.0	35.1	16.0	0.0	37.1	0.0	0.0	30.1	0.0	0.0	0.0	Rv0779c (-)
873161	37.1	0.0	53.2	0.0	0.0	18.1	0.0	435.6	30.1	37.1	71.1	242.4	Rv0779c (-)
873203	75.2	33.1	83.3	0.0	6.0	132.5	141.3	179.7	30.1	30.1	10.0	0.0	Rv0779c (-)
873229	282.8	112.3	191.7	49.1	189.5	170.6	166.4	164.6	371.9	12.0	51.1	0.0	Rv0779c (-)
873273	131.4	99.3	202.7	0.0	56.2	132.5	6.0	0.0	45.1	61.1	442.9	44.1	Rv0779c (-)
873295	37.1	33.1	119.4	16.0	88.3	75.3	0.0	29.1	0.0	0.0	0.0	0.0	Rv0779c (-)
873304	94.3	439.2	113.4	82.1	227.7	227.8	6.0	14.1	22.1	235.6	41.1	1149.7	
873334	0.0	73.2	53.2	0.0	6.0	0.0	0.0	0.0	60.2	0.0	0.0	0.0	
873367	0.0	0.0	0.0	0.0	0.0	0.0	0.0	0.0	0.0	0.0	0.0	0.0	Rv0780 (purC)
873387	0.0	0.0	0.0	0.0	0.0	0.0	0.0	0.0	0.0	0.0	0.0	0.0	Rv0780 (purC)
873403	0.0	0.0	0.0	0.0	0.0	0.0	0.0	0.0	0.0	0.0	0.0	0.0	Rv0780 (purC)
873457	0.0	0.0	0.0	0.0	0.0	0.0	0.0	0.0	0.0	0.0	0.0	0.0	Rv0780 (purC)
873463	0.0	0.0	0.0	0.0	0.0	0.0	0.0	0.0	0.0	6.0	0.0	0.0	Rv0780 (purC)
873546	0.0	0.0	0.0	0.0	0.0	0.0	0.0	0.0	0.0	0.0	0.0	0.0	Rv0780 (purC)
873579	0.0	0.0	0.0	0.0	0.0	0.0	0.0	0.0	0.0	0.0	0.0	0.0	Rv0780 (purC)
873658	0.0	0.0	0.0	0.0	0.0	0.0	0.0	0.0	0.0	0.0	0.0	0.0	Rv0780 (purC)
873677	0.0	0.0	0.0	0.0	0.0	0.0	0.0	0.0	0.0	0.0	0.0	0.0	Rv0780 (purC)
873685	0.0	0.0	0.0	0.0	0.0	0.0	0.0	0.0	0.0	0.0	0.0	0.0	Rv0780 (purC)
873704	0.0	0.0	0.0	0.0	0.0	0.0	0.0	0.0	0.0	0.0	0.0	0.0	Rv0780 (purC)
873711	0.0	0.0	0.0	0.0	0.0	0.0	0.0	0.0	0.0	0.0	0.0	0.0	Rv0780 (purC)
873777	0.0	0.0	0.0	0.0	0.0	0.0	0.0	0.0	0.0	0.0	0.0	0.0	Rv0780 (purC)
873836	0.0	0.0	0.0	0.0	0.0	0.0	0.0	0.0	0.0	0.0	0.0	0.0	Rv0780 (purC)
873870	0.0	0.0	0.0	0.0	0.0	0.0	0.0	0.0	0.0	0.0	0.0	0.0	Rv0780 (purC)
873883	0.0	0.0	0.0	0.0	0.0	0.0	0.0	0.0	0.0	0.0	0.0	0.0	Rv0780 (purC)
873924	0.0	0.0	0.0	0.0	0.0	0.0	0.0	0.0	0.0	0.0	0.0	0.0	Rv0780 (purC)
874012	0.0	0.0	0.0	0.0	0.0	0.0	0.0	0.0	0.0	0.0	0.0	0.0	Rv0780 (purC)
874030	0.0	0.0	0.0	0.0	0.0	0.0	0.0	0.0	0.0	0.0	0.0	0.0	Rv0780 (purC)
874110	0.0	0.0	0.0	0.0	0.0	0.0	0.0	0.0	0.0	0.0	0.0	0.0	Rv0780 (purC)
874149	0.0	0.0	0.0	0.0	0.0	0.0	0.0	0.0	0.0	0.0	0.0	0.0	Rv0780 (purC)
874174	0.0	0.0	0.0	0.0	0.0	0.0	0.0	0.0	0.0	0.0	0.0	0.0	Rv0780 (purC)
874176	0.0	0.0	0.0	0.0	0.0	0.0	0.0	0.0	0.0	0.0	0.0	0.0	Rv0780 (purC)
874179	0.0	0.0	0.0	0.0	0.0	0.0	0.0	0.0	0.0	0.0	0.0	0.0	Rv0780 (purC)
874186	0.0	0.0	0.0	0.0	0.0	0.0	0.0	0.0	0.0	0.0	0.0	0.0	Rv0780 (purC)
874205	0.0	0.0	0.0	0.0	0.0	0.0	0.0	0.0	0.0	0.0	0.0	0.0	Rv0780 (purC)
874255	28.1	59.2	53.2	313.5	25.1	94.3	0.0	0.0	113.3	136.3	133.3	22.0	Rv0781 (ptrBa)
874326	197.6	205.6	149.5	33.1	227.7	227.8	43.1	330.2	593.5	644.6	113.2	242.4	Rv0781 (ptrBa)
874360	0.0	0.0	0.0	0.0	0.0	0.0	0.0	0.0	0.0	0.0	0.0	0.0	Rv0781 (ptrBa)
874368	0.0	0.0	0.0	0.0	0.0	0.0	0.0	0.0	0.0	0.0	0.0	0.0	Rv0781 (ptrBa)
874389	0.0	0.0	0.0	0.0	0.0	0.0	0.0	0.0	7.0	0.0	0.0	0.0	Rv0781 (ptrBa)
874457	0.0	0.0	0.0	0.0	0.0	0.0	0.0	0.0	0.0	0.0	0.0	0.0	Rv0781 (ptrBa)
874474	0.0	0.0	0.0	0.0	0.0	0.0	0.0	0.0	0.0	0.0	0.0	0.0	Rv0781 (ptrBa)
874506	9.0	26.1	47.2	0.0	25.1	37.1	0.0	14.1	129.3	0.0	0.0	0.0	Rv0781 (ptrBa)
874509	56.2	73.2	131.5	280.5	56.2	18.1	12.0	0.0	22.1	0.0	61.1	22.0	Rv0781 (ptrBa)
874536	0.0	0.0	0.0	0.0	0.0	0.0	0.0	0.0	0.0	0.0	0.0	0.0	Rv0781 (ptrBa)
874543	0.0	0.0	0.0	0.0	0.0	0.0	0.0	0.0	0.0	0.0	0.0	0.0	Rv0781 (ptrBa)
874561	0.0	0.0	0.0	0.0	0.0	0.0	0.0	0.0	0.0	0.0	0.0	0.0	Rv0781 (ptrBa)
874612	0.0	0.0	0.0	0.0	0.0	0.0	0.0	0.0	0.0	0.0	0.0	0.0	Rv0781 (ptrBa)
874703	0.0	0.0	0.0	0.0	0.0	0.0	0.0	0.0	0.0	0.0	0.0	0.0	Rv0781 (ptrBa)
874711	0.0	0.0	0.0	0.0	0.0	0.0	12.0	0.0	0.0	0.0	0.0	0.0	Rv0781 (ptrBa)
874716	0.0	0.0	0.0	0.0	0.0	0.0	0.0	0.0	0.0	0.0	0.0	0.0	Rv0781 (ptrBa)
874732	0.0	0.0	11.0	66.1	0.0	18.1	0.0	0.0	0.0	0.0	0.0	0.0	Rv0781 (ptrBa)
874746	0.0	0.0	0.0	0.0	0.0	0.0	0.0	0.0	0.0	0.0	0.0	0.0	Rv0781 (ptrBa),Rv0782 (ptrBb)
874748	0.0	33.1	0.0	0.0	0.0	0.0	0.0	14.1	53.1	0.0	0.0	0.0	Rv0781 (ptrBa),Rv0782 (ptrBb)
874768	0.0	0.0	0.0	0.0	0.0	0.0	0.0	0.0	0.0	0.0	0.0	0.0	Rv0781 (ptrBa),Rv0782 (ptrBb)
874785	0.0	0.0	0.0	0.0	0.0	0.0	0.0	0.0	0.0	0.0	0.0	0.0	Rv0781 (ptrBa),Rv0782 (ptrBb)
874846	56.2	79.2	131.5	33.1	6.0	94.3	0.0	14.1	166.4	24.1	20.0	0.0	Rv0781 (ptrBa),Rv0782 (ptrBb)
874849	18.1	19.1	0.0	33.1	0.0	0.0	0.0	0.0	7.0	0.0	0.0	0.0	Rv0781 (ptrBa),Rv0782 (ptrBb)
874894	0.0	0.0	0.0	0.0	0.0	0.0	0.0	0.0	0.0	0.0	0.0	0.0	Rv0781 (ptrBa),Rv0782 (ptrBb)
874901	0.0	0.0	0.0	0.0	0.0	0.0	0.0	0.0	0.0	0.0	0.0	0.0	Rv0781 (ptrBa),Rv0782 (ptrBb)
874930	0.0	0.0	0.0	0.0	0.0	0.0	0.0	0.0	0.0	0.0	0.0	0.0	Rv0781 (ptrBa),Rv0782 (ptrBb)
874971	0.0	0.0	0.0	0.0	6.0	18.1	0.0	0.0	0.0	0.0	0.0	0.0	Rv0782 (ptrBb)
874987	0.0	0.0	0.0	0.0	0.0	0.0	0.0	0.0	0.0	0.0	0.0	0.0	Rv0782 (ptrBb)
875032	0.0	0.0	0.0	0.0	0.0	0.0	0.0	0.0	0.0	0.0	0.0	0.0	Rv0782 (ptrBb)
875098	0.0	0.0	0.0	0.0	0.0	18.1	0.0	0.0	0.0	0.0	0.0	0.0	Rv0782 (ptrBb)
875120	47.1	39.1	41.1	33.1	44.1	0.0	0.0	0.0	91.2	61.1	10.0	22.0	Rv0782 (ptrBb)
875180	197.6	159.4	353.2	297.5	183.5	341.2	221.5	239.9	250.6	86.2	308.6	752.1	Rv0782 (ptrBb)
875279	0.0	26.1	35.1	0.0	25.1	0.0	0.0	119.5	53.1	30.1	0.0	0.0	Rv0782 (ptrBb)
875287	18.1	33.1	53.2	0.0	25.1	37.1	0.0	0.0	37.1	49.1	51.1	0.0	Rv0782 (ptrBb)
875344	0.0	0.0	0.0	66.1	0.0	0.0	0.0	0.0	0.0	98.2	0.0	0.0	Rv0782 (ptrBb)
875470	0.0	0.0	0.0	0.0	0.0	0.0	6.0	14.1	0.0	0.0	0.0	0.0	Rv0782 (ptrBb)
875499	18.1	79.2	59.2	0.0	113.3	132.5	61.1	149.6	75.2	92.2	41.1	0.0	Rv0782 (ptrBb)
875522	47.1	73.2	77.3	16.0	75.2	75.3	12.0	29.1	22.1	0.0	123.3	220.3	Rv0782 (ptrBb)
875533	0.0	0.0	0.0	0.0	0.0	0.0	0.0	0.0	0.0	0.0	0.0	0.0	Rv0782 (ptrBb)
875548	566.6	498.4	569.0	198.3	436.3	474.7	234.5	857.2	562.4	638.6	82.2	774.2	Rv0782 (ptrBb)
875572	0.0	0.0	0.0	0.0	0.0	0.0	0.0	0.0	0.0	0.0	0.0	0.0	Rv0782 (ptrBb)
875606	28.1	46.1	77.3	0.0	56.2	56.2	0.0	0.0	60.2	74.2	10.0	0.0	Rv0782 (ptrBb)
875622	0.0	0.0	0.0	0.0	0.0	0.0	0.0	0.0	0.0	0.0	0.0	0.0	Rv0782 (ptrBb)
875650	28.1	33.1	23.1	0.0	88.3	0.0	0.0	0.0	45.1	24.1	20.0	44.1	Rv0782 (ptrBb)
875656	235.7	26.1	35.1	49.1	31.1	18.1	18.0	0.0	75.2	0.0	0.0	1548.3	Rv0782 (ptrBb)
875665	47.1	26.1	47.2	33.1	25.1	18.1	0.0	0.0	53.1	0.0	0.0	44.1	Rv0782 (ptrBb)
875779	9.0	46.1	11.0	0.0	18.1	0.0	6.0	0.0	15.0	0.0	0.0	0.0	Rv0782 (ptrBb)
875795	9.0	73.2	125.4	132.2	44.1	94.3	86.2	14.1	106.3	6.0	0.0	110.2	Rv0782 (ptrBb)
875862	0.0	0.0	0.0	0.0	12.0	18.1	0.0	0.0	53.1	0.0	0.0	0.0	Rv0782 (ptrBb)
875895	0.0	0.0	0.0	0.0	0.0	0.0	0.0	0.0	0.0	0.0	0.0	0.0	Rv0782 (ptrBb)
876070	0.0	6.0	0.0	0.0	31.1	0.0	0.0	0.0	166.4	6.0	0.0	0.0	Rv0782 (ptrBb)
876076	0.0	0.0	5.0	0.0	0.0	0.0	6.0	0.0	0.0	0.0	0.0	22.0	Rv0782 (ptrBb)
876088	0.0	0.0	0.0	0.0	0.0	0.0	0.0	0.0	0.0	0.0	0.0	0.0	Rv0782 (ptrBb)
876097	0.0	6.0	11.0	0.0	0.0	0.0	0.0	0.0	0.0	0.0	0.0	0.0	Rv0782 (ptrBb)
876121	0.0	0.0	0.0	0.0	0.0	0.0	0.0	0.0	0.0	0.0	0.0	0.0	Rv0782 (ptrBb)
876166	9.0	39.1	0.0	16.0	69.2	18.1	0.0	0.0	0.0	0.0	0.0	0.0	Rv0782 (ptrBb)
876169	18.1	19.1	53.2	49.1	44.1	56.2	12.0	14.1	7.0	80.2	92.2	0.0	Rv0782 (ptrBb)
876280	0.0	0.0	0.0	165.3	0.0	18.1	0.0	0.0	68.2	0.0	0.0	0.0	Rv0782 (ptrBb)
876310	0.0	0.0	0.0	0.0	0.0	0.0	0.0	0.0	0.0	0.0	0.0	0.0	Rv0782 (ptrBb)
876323	150.4	318.9	502.8	330.6	328.9	246.9	264.6	164.6	273.7	123.3	0.0	132.2	Rv0782 (ptrBb)
876327	0.0	0.0	0.0	0.0	0.0	0.0	0.0	0.0	0.0	37.1	0.0	0.0	Rv0782 (ptrBb)
876346	0.0	0.0	0.0	0.0	0.0	18.1	0.0	0.0	0.0	0.0	0.0	0.0	Rv0782 (ptrBb)
876391	9.0	0.0	0.0	0.0	0.0	0.0	0.0	0.0	0.0	0.0	0.0	0.0	Rv0782 (ptrBb)
876421	179.5	106.3	202.7	0.0	214.6	170.6	18.0	239.9	151.4	197.5	30.1	176.3	
876465	0.0	0.0	0.0	0.0	0.0	0.0	0.0	0.0	0.0	0.0	0.0	0.0	
876830	0.0	0.0	0.0	0.0	0.0	0.0	0.0	0.0	22.1	0.0	0.0	0.0	Rv0783c (emrB)
876853	56.2	26.1	11.0	16.0	31.1	0.0	18.0	44.2	30.1	0.0	400.8	0.0	Rv0783c (emrB)
876902	0.0	0.0	0.0	0.0	0.0	0.0	0.0	0.0	0.0	0.0	0.0	0.0	Rv0783c (emrB)
876914	0.0	13.0	29.1	0.0	0.0	18.1	24.1	224.8	0.0	0.0	0.0	0.0	Rv0783c (emrB)
876923	9.0	0.0	23.1	0.0	18.1	37.1	0.0	0.0	0.0	12.0	20.0	0.0	Rv0783c (emrB)
876933	18.1	0.0	47.2	0.0	0.0	0.0	0.0	0.0	0.0	0.0	0.0	0.0	Rv0783c (emrB)
876986	0.0	0.0	0.0	0.0	0.0	0.0	0.0	0.0	0.0	0.0	0.0	0.0	Rv0783c (emrB)
877057	0.0	0.0	0.0	0.0	0.0	0.0	0.0	0.0	0.0	0.0	0.0	0.0	Rv0783c (emrB)
877086	0.0	0.0	0.0	16.0	6.0	0.0	0.0	0.0	15.0	18.0	0.0	22.0	Rv0783c (emrB)
877118	0.0	0.0	0.0	0.0	0.0	0.0	0.0	0.0	0.0	0.0	0.0	0.0	Rv0783c (emrB)
877271	0.0	0.0	0.0	0.0	0.0	0.0	0.0	0.0	0.0	0.0	0.0	0.0	Rv0783c (emrB)
877275	0.0	66.2	0.0	16.0	6.0	18.1	6.0	44.2	22.1	0.0	0.0	0.0	Rv0783c (emrB)
877429	368.0	485.3	448.6	396.7	296.9	341.2	721.6	270.0	555.4	179.4	143.3	574.9	Rv0783c (emrB)
877476	28.1	13.0	0.0	99.2	63.2	56.2	18.0	14.1	68.2	0.0	0.0	485.7	Rv0783c (emrB)
877577	359.0	265.7	268.9	247.4	303.9	474.7	166.4	465.8	524.3	383.9	51.1	22.0	Rv0783c (emrB)
877599	0.0	6.0	23.1	0.0	0.0	0.0	0.0	0.0	0.0	0.0	0.0	0.0	Rv0783c (emrB)
877652	169.5	132.4	143.5	16.0	436.3	132.5	6.0	104.4	15.0	129.3	20.0	287.4	Rv0783c (emrB)
877693	310.9	498.4	436.5	528.9	524.5	304.1	221.5	857.2	722.8	173.4	1286.7	1127.7	Rv0783c (emrB)
877752	679.9	631.7	622.2	1140.9	810.3	836.0	1252.8	405.5	1026.6	1034.5	617.3	441.7	Rv0783c (emrB)
877863	47.1	0.0	0.0	0.0	0.0	0.0	0.0	0.0	0.0	0.0	0.0	0.0	Rv0783c (emrB)
878036	0.0	0.0	0.0	0.0	0.0	0.0	0.0	0.0	0.0	0.0	0.0	0.0	Rv0783c (emrB)
878063	0.0	0.0	0.0	0.0	0.0	0.0	0.0	0.0	0.0	0.0	0.0	0.0	Rv0783c (emrB)
878099	0.0	0.0	0.0	0.0	0.0	0.0	0.0	0.0	0.0	0.0	0.0	0.0	Rv0783c (emrB)
878184	0.0	26.1	29.1	0.0	6.0	0.0	0.0	0.0	0.0	30.1	0.0	0.0	Rv0783c (emrB)
878338	0.0	19.1	0.0	16.0	0.0	0.0	0.0	0.0	0.0	0.0	0.0	0.0	Rv0783c (emrB)
878346	0.0	0.0	0.0	0.0	0.0	0.0	0.0	0.0	0.0	0.0	0.0	0.0	Rv0783c (emrB)
878443	37.1	19.1	53.2	0.0	63.2	18.1	0.0	0.0	106.3	12.0	0.0	0.0	Rv0783c (emrB)
878449	0.0	0.0	0.0	0.0	0.0	0.0	0.0	0.0	0.0	0.0	0.0	0.0	
878462	0.0	0.0	0.0	0.0	0.0	0.0	0.0	0.0	0.0	0.0	0.0	0.0	
878561	150.4	112.3	53.2	33.1	101.3	170.6	36.1	104.4	75.2	402.0	246.5	198.3	
878563	282.8	232.6	341.2	82.1	309.9	285.0	672.5	556.1	227.6	228.6	473.0	331.5	
878657	0.0	0.0	0.0	0.0	12.0	37.1	0.0	0.0	0.0	0.0	0.0	0.0	Rv0784 (-)
878723	0.0	0.0	0.0	0.0	0.0	0.0	0.0	0.0	0.0	0.0	0.0	0.0	Rv0784 (-)
878745	9.0	13.0	17.1	0.0	0.0	18.1	0.0	0.0	37.1	0.0	10.0	0.0	Rv0784 (-)
878758	18.1	26.1	41.1	0.0	25.1	18.1	308.7	209.8	0.0	0.0	10.0	0.0	Rv0784 (-)
878828	0.0	0.0	17.1	0.0	0.0	0.0	0.0	0.0	0.0	0.0	0.0	0.0	Rv0784 (-)
878839	9.0	33.1	23.1	16.0	44.1	18.1	6.0	0.0	0.0	0.0	195.4	0.0	Rv0784 (-)
878984	0.0	0.0	0.0	0.0	0.0	0.0	0.0	0.0	0.0	0.0	0.0	0.0	Rv0784 (-)
879000	9.0	26.1	23.1	49.1	50.1	37.1	0.0	0.0	0.0	6.0	0.0	22.0	Rv0784 (-)
879286	0.0	0.0	0.0	0.0	0.0	0.0	0.0	0.0	0.0	0.0	0.0	0.0	Rv0784 (-)
879311	0.0	0.0	0.0	0.0	0.0	0.0	0.0	0.0	0.0	0.0	0.0	0.0	Rv0784 (-)
879350	425.2	33.1	119.4	33.1	132.4	170.6	30.1	0.0	129.3	68.2	20.0	0.0	Rv0785 (-)
879357	0.0	6.0	5.0	99.2	37.1	0.0	0.0	0.0	0.0	0.0	0.0	0.0	Rv0785 (-)
879377	18.1	6.0	17.1	165.3	37.1	18.1	0.0	29.1	7.0	0.0	0.0	0.0	Rv0785 (-)
879434	0.0	0.0	0.0	0.0	0.0	0.0	0.0	0.0	0.0	0.0	0.0	0.0	Rv0785 (-)
879446	538.5	558.5	514.8	396.7	772.2	398.4	1944.4	992.7	699.8	402.0	978.1	796.2	Rv0785 (-)
879476	359.0	325.9	520.8	313.5	436.3	323.1	512.1	1413.3	395.0	1227.0	92.2	220.3	Rv0785 (-)
879594	0.0	0.0	0.0	0.0	0.0	0.0	0.0	0.0	0.0	0.0	0.0	0.0	Rv0785 (-)
879655	150.4	152.4	220.8	346.6	107.3	113.4	80.2	44.2	311.8	446.1	679.4	265.4	Rv0785 (-)
879682	359.0	372.0	604.1	991.7	746.2	551.0	740.7	797.0	646.7	799.0	174.4	375.6	Rv0785 (-)
879775	0.0	46.1	29.1	16.0	69.2	37.1	30.1	0.0	182.5	55.1	0.0	0.0	Rv0785 (-)
879828	0.0	0.0	0.0	0.0	0.0	0.0	0.0	0.0	0.0	0.0	0.0	0.0	Rv0785 (-)
879851	75.2	92.3	149.5	66.1	56.2	132.5	18.0	59.2	182.5	55.1	164.3	884.3	Rv0785 (-)
879930	0.0	0.0	0.0	0.0	6.0	0.0	0.0	0.0	0.0	0.0	0.0	0.0	Rv0785 (-)
879954	0.0	0.0	0.0	0.0	0.0	0.0	0.0	0.0	0.0	0.0	0.0	0.0	Rv0785 (-)
880059	0.0	0.0	0.0	0.0	0.0	0.0	0.0	0.0	0.0	0.0	0.0	0.0	Rv0785 (-)
880222	122.3	106.3	202.7	82.1	82.2	227.8	629.4	495.9	113.3	123.3	236.5	44.1	Rv0785 (-)
880236	56.2	19.1	5.0	16.0	6.0	75.3	0.0	0.0	53.1	18.0	10.0	0.0	Rv0785 (-)
880243	56.2	73.2	71.3	66.1	50.1	75.3	135.3	541.0	68.2	272.7	61.1	22.0	Rv0785 (-)
880269	0.0	0.0	0.0	0.0	0.0	0.0	0.0	0.0	0.0	0.0	0.0	0.0	Rv0785 (-)
880278	292.8	325.9	220.8	82.1	233.7	151.5	432.0	164.6	403.0	265.7	92.2	0.0	Rv0785 (-)
880298	0.0	19.1	0.0	0.0	12.0	0.0	0.0	0.0	0.0	0.0	0.0	0.0	Rv0785 (-)
880331	0.0	0.0	0.0	0.0	0.0	0.0	0.0	0.0	0.0	0.0	0.0	0.0	Rv0785 (-)
880372	94.3	13.0	53.2	247.4	31.1	37.1	0.0	0.0	0.0	30.1	0.0	0.0	Rv0785 (-)
880396	47.1	66.2	149.5	16.0	138.4	94.3	18.0	194.7	98.3	6.0	0.0	0.0	Rv0785 (-)
880424	65.2	86.2	161.6	198.3	18.1	113.4	129.3	29.1	220.6	24.1	30.1	66.1	Rv0785 (-)
880636	0.0	0.0	0.0	115.2	0.0	37.1	6.0	0.0	0.0	6.0	0.0	0.0	Rv0785 (-)
880686	434.2	538.5	622.2	644.1	594.7	360.3	549.2	1113.2	441.1	644.6	833.7	265.4	Rv0785 (-)
880690	0.0	59.2	101.4	16.0	69.2	94.3	326.7	285.1	288.7	222.5	10.0	22.0	Rv0785 (-)
880735	0.0	0.0	0.0	0.0	0.0	0.0	0.0	0.0	0.0	0.0	0.0	0.0	Rv0785 (-)
880862	28.1	99.3	77.3	16.0	75.2	75.3	394.9	134.5	311.8	24.1	0.0	0.0	Rv0785 (-)
880890	0.0	0.0	0.0	0.0	0.0	0.0	0.0	0.0	0.0	0.0	0.0	0.0	Rv0785 (-)
880909	329.9	172.5	208.7	115.2	321.9	113.4	190.4	149.6	204.5	111.3	700.5	132.2	Rv0785 (-)
880957	0.0	0.0	0.0	0.0	0.0	0.0	0.0	0.0	0.0	0.0	0.0	0.0	Rv0785 (-)
880994	9.0	53.1	23.1	0.0	44.1	37.1	55.1	0.0	53.1	0.0	0.0	22.0	Rv0785 (-)
881034	18.1	13.0	53.2	0.0	6.0	0.0	0.0	0.0	37.1	0.0	30.1	0.0	Rv0785 (-)
881041	131.4	112.3	185.7	165.3	214.6	170.6	301.7	44.2	426.1	284.7	1389.9	0.0	Rv0785 (-)
881060	141.4	318.9	226.8	99.2	170.5	170.6	0.0	89.3	151.4	55.1	51.1	0.0	
881067	538.5	525.4	640.2	710.2	588.7	512.8	326.7	390.5	517.3	855.1	431.9	441.7	
881079	37.1	126.3	113.4	214.4	63.2	132.5	6.0	194.7	159.4	117.3	30.1	22.0	Rv0786c (-)
881148	472.3	232.6	275.0	379.6	296.9	323.1	221.5	480.8	121.3	148.4	442.9	44.1	Rv0786c (-)
881151	179.5	252.7	335.2	528.9	170.5	227.8	86.2	255.0	418.1	532.3	154.3	0.0	Rv0786c (-)
881155	547.5	412.1	778.7	727.2	581.7	493.8	857.9	1007.8	981.5	1580.9	328.7	309.5	Rv0786c (-)
881195	0.0	0.0	5.0	0.0	0.0	0.0	0.0	0.0	53.1	0.0	0.0	0.0	Rv0786c (-)
881213	0.0	0.0	0.0	16.0	0.0	0.0	0.0	0.0	0.0	0.0	0.0	0.0	Rv0786c (-)
881226	0.0	0.0	0.0	0.0	0.0	0.0	0.0	0.0	0.0	0.0	0.0	0.0	Rv0786c (-)
881279	141.4	33.1	29.1	66.1	126.4	37.1	197.4	29.1	121.3	0.0	328.7	22.0	Rv0786c (-)
881344	0.0	0.0	0.0	0.0	0.0	0.0	0.0	0.0	0.0	0.0	0.0	0.0	Rv0786c (-)
881361	0.0	0.0	0.0	0.0	0.0	0.0	0.0	0.0	0.0	0.0	0.0	0.0	Rv0786c (-)
881375	9.0	19.1	5.0	99.2	0.0	18.1	0.0	0.0	0.0	0.0	0.0	0.0	Rv0786c (-)
881441	0.0	0.0	0.0	0.0	0.0	0.0	0.0	0.0	0.0	0.0	0.0	0.0	Rv0786c (-)
881514	9.0	0.0	17.1	0.0	0.0	0.0	0.0	0.0	15.0	0.0	10.0	0.0	Rv0787 (-)
881567	47.1	139.4	149.5	0.0	151.4	75.3	209.5	164.6	68.2	346.8	10.0	88.1	Rv0787 (-)
881641	141.4	86.2	179.6	214.4	107.3	37.1	234.5	44.2	15.0	55.1	0.0	22.0	Rv0787 (-)
881720	28.1	185.5	113.4	66.1	113.3	113.4	475.1	330.2	75.2	228.6	453.0	242.4	Rv0787 (-)
881734	9.0	159.4	41.1	148.2	246.7	56.2	277.6	661.5	53.1	173.4	0.0	110.2	Rv0787 (-)
881815	18.1	59.2	35.1	0.0	12.0	94.3	135.3	74.3	0.0	18.0	20.0	0.0	Rv0787 (-)
881850	18.1	6.0	0.0	0.0	50.1	18.1	6.0	14.1	15.0	0.0	30.1	0.0	Rv0787 (-)
881869	0.0	0.0	0.0	0.0	0.0	0.0	0.0	0.0	0.0	0.0	0.0	0.0	Rv0787 (-)
881912	0.0	26.1	29.1	33.1	0.0	56.2	0.0	29.1	0.0	18.0	20.0	22.0	Rv0787 (-)
882162	9.0	0.0	5.0	0.0	0.0	0.0	0.0	0.0	0.0	0.0	0.0	0.0	Rv0787 (-)
882260	500.4	611.7	365.3	511.9	594.7	493.8	882.0	601.3	250.6	377.9	545.1	309.5	Rv0787 (-)
882266	56.2	79.2	71.3	33.1	170.5	75.3	0.0	0.0	15.0	49.1	113.2	154.2	Rv0787 (-)
882282	245.7	232.6	262.9	115.2	252.7	208.7	919.1	435.6	166.4	74.2	20.0	618.9	Rv0787 (-)
882346	9.0	19.1	0.0	49.1	63.2	18.1	0.0	0.0	0.0	18.0	0.0	0.0	Rv0787 (-)
882390	0.0	0.0	0.0	0.0	0.0	18.1	0.0	0.0	0.0	12.0	0.0	0.0	Rv0787 (-)
882401	84.2	199.5	149.5	0.0	50.1	0.0	6.0	14.1	15.0	160.4	41.1	0.0	Rv0787 (-)
882445	0.0	6.0	0.0	0.0	0.0	0.0	0.0	0.0	0.0	0.0	0.0	0.0	
882627	0.0	0.0	0.0	0.0	0.0	0.0	0.0	0.0	0.0	0.0	0.0	0.0	Rv0787A (-)
882673	0.0	0.0	0.0	0.0	0.0	0.0	0.0	0.0	0.0	0.0	0.0	0.0	Rv0787A (-)
882882	0.0	0.0	0.0	0.0	0.0	0.0	0.0	0.0	0.0	0.0	0.0	0.0	Rv0788 (purQ)
882899	0.0	0.0	0.0	0.0	0.0	0.0	0.0	0.0	0.0	0.0	0.0	0.0	Rv0788 (purQ)
882922	0.0	0.0	0.0	0.0	0.0	0.0	0.0	0.0	0.0	0.0	0.0	0.0	Rv0788 (purQ)
882931	0.0	0.0	0.0	0.0	0.0	0.0	0.0	0.0	0.0	0.0	0.0	0.0	Rv0788 (purQ)
882983	0.0	0.0	0.0	0.0	0.0	0.0	0.0	0.0	0.0	0.0	0.0	0.0	Rv0788 (purQ)
883055	0.0	0.0	0.0	0.0	0.0	0.0	0.0	0.0	0.0	0.0	0.0	0.0	Rv0788 (purQ)
883058	0.0	0.0	0.0	0.0	0.0	0.0	0.0	0.0	0.0	0.0	0.0	0.0	Rv0788 (purQ)
883121	0.0	0.0	0.0	0.0	0.0	0.0	0.0	0.0	0.0	0.0	0.0	0.0	Rv0788 (purQ)
883204	0.0	0.0	0.0	0.0	0.0	0.0	0.0	0.0	0.0	0.0	0.0	0.0	Rv0788 (purQ)
883235	0.0	0.0	0.0	0.0	0.0	0.0	0.0	0.0	0.0	0.0	0.0	0.0	Rv0788 (purQ)
883264	0.0	0.0	0.0	0.0	0.0	0.0	0.0	0.0	0.0	0.0	0.0	0.0	Rv0788 (purQ)
883405	0.0	0.0	0.0	0.0	0.0	0.0	0.0	0.0	0.0	0.0	0.0	0.0	Rv0788 (purQ)
883496	56.2	159.4	71.3	16.0	138.4	113.4	0.0	14.1	37.1	30.1	195.4	0.0	Rv0789c (-)
883731	188.5	352.0	256.9	793.3	468.4	436.6	561.3	932.5	714.8	458.1	41.1	419.6	Rv0789c (-)
883767	37.1	26.1	65.2	0.0	44.1	18.1	104.2	134.5	22.1	0.0	0.0	0.0	Rv0789c (-)
883784	65.2	152.4	89.3	165.3	145.4	75.3	357.8	239.9	129.3	30.1	92.2	44.1	Rv0789c (-)
883854	56.2	112.3	47.2	66.1	6.0	18.1	0.0	0.0	83.2	0.0	318.7	0.0	Rv0789c (-)
883878	47.1	13.0	35.1	33.1	44.1	56.2	129.3	44.2	106.3	68.2	0.0	0.0	Rv0789c (-)
883913	18.1	39.1	107.4	49.1	82.2	37.1	301.7	179.7	98.3	18.0	10.0	0.0	Rv0789c (-)
884141	9.0	19.1	5.0	0.0	25.1	0.0	0.0	0.0	7.0	0.0	0.0	0.0	Rv0790c (-)
884153	207.6	311.9	161.6	132.2	183.5	455.6	55.1	255.0	265.7	290.7	318.7	22.0	Rv0790c (-)
884202	65.2	66.2	23.1	16.0	12.0	0.0	86.2	29.1	37.1	55.1	0.0	0.0	Rv0790c (-)
884226	9.0	19.1	0.0	0.0	12.0	0.0	0.0	0.0	0.0	0.0	0.0	0.0	Rv0790c (-)
884235	18.1	73.2	29.1	0.0	88.3	75.3	67.2	29.1	30.1	358.9	61.1	242.4	Rv0790c (-)
884284	131.4	6.0	0.0	0.0	31.1	0.0	6.0	14.1	45.1	30.1	0.0	0.0	Rv0790c (-)
884307	0.0	19.1	0.0	0.0	0.0	18.1	0.0	0.0	0.0	6.0	0.0	0.0	Rv0790c (-)
884379	746.1	964.6	819.9	710.2	759.2	874.1	703.6	902.4	1742.4	514.3	545.1	774.2	Rv0790c (-)
884432	56.2	219.6	83.3	165.3	25.1	37.1	36.1	0.0	45.1	0.0	0.0	0.0	Rv0790c (-)
884441	141.4	33.1	17.1	49.1	25.1	37.1	0.0	0.0	0.0	18.0	0.0	66.1	Rv0790c (-)
884464	0.0	0.0	0.0	0.0	0.0	0.0	0.0	0.0	0.0	0.0	0.0	0.0	Rv0790c (-)
884494	0.0	6.0	0.0	0.0	0.0	0.0	0.0	0.0	0.0	0.0	0.0	0.0	Rv0790c (-)
884610	28.1	139.4	47.2	66.1	44.1	37.1	12.0	59.2	174.4	12.0	0.0	0.0	Rv0790c (-)
884634	944.7	851.3	508.8	1107.9	607.8	665.4	1147.6	947.6	1003.6	625.5	1916.0	552.8	Rv0790c (-)
884652	718.0	1098.0	916.2	1024.7	1012.9	988.5	203.5	345.3	950.4	1022.5	1348.8	928.4	Rv0790c (-)
884655	1596.5	1396.8	1598.6	875.5	1418.1	1691.0	1907.3	1188.5	1429.6	1270.1	2997.3	1725.6	Rv0790c (-)
884658	141.4	245.7	371.3	330.6	220.6	265.9	197.4	89.3	532.4	619.5	10.0	22.0	Rv0790c (-)
884680	0.0	0.0	0.0	0.0	0.0	0.0	0.0	0.0	0.0	0.0	0.0	0.0	Rv0790c (-)
884719	387.1	232.6	466.6	280.5	341.0	455.6	783.8	631.4	509.3	358.9	607.3	331.5	Rv0790c (-)
884748	65.2	112.3	119.4	148.2	25.1	151.5	98.2	164.6	151.4	6.0	61.1	198.3	Rv0790c (-)
884795	18.1	0.0	0.0	0.0	0.0	0.0	0.0	0.0	0.0	37.1	0.0	0.0	Rv0790c (-)
884861	65.2	13.0	29.1	0.0	6.0	0.0	0.0	0.0	0.0	18.0	185.4	198.3	Rv0791c (-)
884921	28.1	13.0	5.0	0.0	0.0	18.1	0.0	0.0	106.3	0.0	0.0	0.0	Rv0791c (-)
885171	320.9	0.0	5.0	16.0	18.1	0.0	0.0	0.0	0.0	0.0	10.0	0.0	Rv0791c (-)
885272	0.0	0.0	0.0	0.0	0.0	0.0	0.0	0.0	0.0	0.0	0.0	0.0	Rv0791c (-)
885287	1237.5	732.0	712.5	710.2	721.1	721.6	1061.4	872.3	600.5	749.8	802.7	685.0	Rv0791c (-)
885383	141.4	99.3	59.2	33.1	44.1	94.3	18.0	104.4	129.3	154.4	113.2	0.0	Rv0791c (-)
885494	9.0	0.0	17.1	0.0	0.0	0.0	0.0	0.0	7.0	0.0	0.0	0.0	Rv0791c (-)
885674	310.9	419.1	383.3	544.9	239.7	398.4	215.5	480.8	242.6	241.6	411.9	685.0	Rv0791c (-)
885688	103.3	172.5	208.7	198.3	271.8	189.7	530.2	179.7	426.1	284.7	277.6	0.0	Rv0791c (-)
885709	131.4	219.6	167.6	0.0	208.6	189.7	104.2	0.0	98.3	117.3	30.1	0.0	Rv0791c (-)
885731	0.0	0.0	41.1	0.0	12.0	0.0	43.1	209.8	0.0	0.0	0.0	0.0	Rv0791c (-)
885770	150.4	53.1	131.5	115.2	69.2	18.1	6.0	0.0	98.3	37.1	0.0	22.0	Rv0791c (-)
885792	0.0	0.0	0.0	0.0	0.0	0.0	0.0	0.0	0.0	0.0	0.0	0.0	Rv0791c (-)
885863	0.0	0.0	0.0	0.0	25.1	18.1	0.0	0.0	0.0	0.0	0.0	0.0	Rv0792c (-)
885897	9.0	6.0	41.1	0.0	0.0	56.2	18.0	0.0	30.1	30.1	0.0	0.0	Rv0792c (-)
885916	56.2	205.6	0.0	0.0	0.0	18.1	0.0	0.0	0.0	0.0	0.0	0.0	Rv0792c (-)
885973	301.9	292.8	161.6	198.3	284.8	265.9	92.2	465.8	303.8	37.1	226.5	685.0	Rv0792c (-)
885996	28.1	46.1	29.1	16.0	119.3	18.1	0.0	0.0	30.1	37.1	0.0	0.0	Rv0792c (-)
886032	18.1	59.2	119.4	132.2	37.1	37.1	6.0	104.4	0.0	43.1	51.1	154.2	Rv0792c (-)
886070	0.0	0.0	0.0	0.0	0.0	0.0	0.0	0.0	0.0	0.0	0.0	0.0	Rv0792c (-)
886086	320.9	571.6	526.9	412.7	480.4	208.7	369.8	706.7	593.5	390.0	823.7	88.1	Rv0792c (-)
886114	1038.9	1043.9	1527.4	875.5	803.3	969.4	727.6	691.6	1597.1	1351.3	1071.2	884.3	Rv0792c (-)
886143	0.0	0.0	0.0	0.0	0.0	0.0	0.0	0.0	0.0	0.0	0.0	0.0	Rv0792c (-)
886183	9.0	19.1	23.1	0.0	82.2	0.0	0.0	14.1	0.0	105.3	0.0	0.0	Rv0792c (-)
886235	28.1	33.1	107.4	0.0	88.3	37.1	0.0	0.0	60.2	68.2	61.1	0.0	Rv0792c (-)
886322	28.1	152.4	47.2	33.1	44.1	37.1	49.1	14.1	129.3	49.1	205.4	0.0	Rv0792c (-)
886403	47.1	53.1	173.6	445.7	82.2	94.3	0.0	0.0	106.3	68.2	20.0	309.5	Rv0792c (-)
886425	65.2	79.2	35.1	445.7	37.1	56.2	30.1	104.4	15.0	358.9	0.0	353.5	Rv0792c (-)
886560	37.1	79.2	131.5	33.1	75.2	113.4	104.2	164.6	121.3	290.7	61.1	22.0	Rv0792c (-)
886580	0.0	13.0	17.1	16.0	18.1	56.2	0.0	0.0	15.0	0.0	0.0	0.0	Rv0792c (-)
886605	9.0	0.0	0.0	0.0	6.0	18.1	0.0	0.0	7.0	12.0	0.0	0.0	Rv0792c (-)
886649	0.0	0.0	0.0	0.0	0.0	0.0	0.0	0.0	0.0	0.0	0.0	0.0	Rv0792c (-)
886656	0.0	0.0	0.0	0.0	0.0	0.0	0.0	0.0	0.0	0.0	0.0	0.0	
886659	0.0	0.0	0.0	0.0	0.0	0.0	0.0	0.0	0.0	0.0	0.0	0.0	
886669	0.0	0.0	0.0	0.0	0.0	0.0	0.0	0.0	7.0	0.0	0.0	0.0	
886671	0.0	0.0	0.0	0.0	0.0	0.0	0.0	0.0	0.0	0.0	0.0	0.0	
886700	75.2	59.2	125.4	66.1	69.2	75.3	432.0	179.7	45.1	179.4	123.3	0.0	
886772	292.8	545.5	329.2	247.4	524.5	455.6	221.5	194.7	722.8	613.5	164.3	220.3	Rv0793 (-)
886808	481.4	232.6	59.2	0.0	164.5	75.3	123.3	44.2	129.3	136.3	10.0	0.0	Rv0793 (-)
886838	84.2	59.2	41.1	33.1	50.1	37.1	0.0	0.0	45.1	55.1	10.0	198.3	Rv0793 (-)
886842	197.6	179.5	167.6	165.3	195.6	94.3	24.1	270.0	235.6	446.1	10.0	132.2	Rv0793 (-)
886851	641.8	379.0	442.6	181.3	296.9	323.1	610.4	330.2	433.1	173.4	205.4	685.0	Rv0793 (-)
886893	0.0	0.0	0.0	0.0	0.0	0.0	0.0	0.0	0.0	0.0	0.0	0.0	Rv0793 (-)
886938	65.2	146.4	17.1	82.1	69.2	37.1	12.0	0.0	30.1	235.6	10.0	463.7	Rv0793 (-)
886947	0.0	0.0	11.0	0.0	0.0	0.0	0.0	0.0	0.0	0.0	0.0	0.0	Rv0793 (-)
887025	9.0	6.0	23.1	33.1	82.2	18.1	0.0	0.0	22.1	111.3	0.0	0.0	Rv0793 (-)
887034	65.2	79.2	244.9	0.0	37.1	37.1	30.1	0.0	68.2	24.1	0.0	0.0	
887141	9.0	46.1	29.1	16.0	31.1	37.1	0.0	0.0	0.0	0.0	20.0	0.0	Rv0794c (-)
887143	18.1	59.2	23.1	16.0	94.3	37.1	338.8	89.3	0.0	0.0	10.0	0.0	Rv0794c (-)
887153	0.0	0.0	0.0	0.0	0.0	0.0	0.0	0.0	0.0	0.0	0.0	0.0	Rv0794c (-)
887168	0.0	0.0	0.0	0.0	0.0	0.0	0.0	0.0	0.0	0.0	0.0	0.0	Rv0794c (-)
887366	0.0	6.0	23.1	0.0	6.0	0.0	0.0	0.0	0.0	61.1	1040.2	44.1	Rv0794c (-)
887394	0.0	0.0	0.0	0.0	0.0	0.0	0.0	0.0	0.0	0.0	0.0	0.0	Rv0794c (-)
887493	0.0	0.0	0.0	0.0	18.1	0.0	0.0	0.0	0.0	0.0	0.0	0.0	Rv0794c (-)
887560	0.0	0.0	0.0	0.0	0.0	0.0	0.0	0.0	0.0	0.0	0.0	0.0	Rv0794c (-)
887615	37.1	53.1	11.0	33.1	44.1	37.1	166.4	29.1	15.0	24.1	0.0	0.0	Rv0794c (-)
887666	9.0	6.0	0.0	0.0	0.0	0.0	0.0	0.0	0.0	6.0	0.0	0.0	Rv0794c (-)
887740	301.9	278.8	448.6	313.5	321.9	398.4	463.0	134.5	113.3	74.2	999.1	44.1	Rv0794c (-)
887794	84.2	106.3	53.2	33.1	63.2	113.4	6.0	0.0	37.1	191.5	0.0	0.0	Rv0794c (-)
887817	0.0	0.0	0.0	0.0	0.0	0.0	0.0	0.0	0.0	0.0	0.0	0.0	Rv0794c (-)
887875	18.1	39.1	11.0	16.0	25.1	0.0	0.0	0.0	0.0	0.0	0.0	0.0	Rv0794c (-)
887881	131.4	39.1	47.2	198.3	202.6	113.4	283.6	74.3	136.3	49.1	10.0	796.2	Rv0794c (-)
888075	963.7	651.8	592.1	478.8	709.0	493.8	604.4	616.3	129.3	333.8	298.6	110.2	Rv0794c (-)
888259	0.0	6.0	0.0	0.0	0.0	18.1	0.0	0.0	0.0	0.0	0.0	0.0	Rv0794c (-)
888323	65.2	132.4	191.7	33.1	277.8	132.5	117.3	29.1	22.1	43.1	20.0	132.2	Rv0794c (-)
888458	368.0	805.2	724.5	644.1	449.3	398.4	863.9	902.4	174.4	761.9	349.7	1813.7	Rv0794c (-)
888575	245.7	325.9	448.6	247.4	284.8	304.1	221.5	1007.8	37.1	290.7	92.2	596.9	Rv0794c (-)
888639	131.4	192.5	250.9	148.2	145.4	37.1	406.9	194.7	144.4	105.3	431.9	44.1	Rv0794c (-)
888677	103.3	26.1	29.1	0.0	94.3	0.0	0.0	0.0	37.1	191.5	30.1	66.1	
888687	65.2	0.0	35.1	0.0	0.0	18.1	0.0	29.1	0.0	0.0	0.0	0.0	
888711	0.0	0.0	0.0	0.0	0.0	0.0	0.0	0.0	0.0	0.0	0.0	0.0	
888763	462.3	405.1	569.0	280.5	335.0	455.6	320.7	285.1	783.0	303.7	730.5	66.1	
888904	94.3	305.8	131.5	148.2	170.5	151.5	295.7	465.8	75.2	235.6	92.2	0.0	
888916	226.6	192.5	317.1	198.3	246.7	265.9	524.2	706.7	867.2	68.2	545.1	44.1	
888947	75.2	66.2	244.9	297.5	151.4	189.7	30.1	270.0	341.9	0.0	648.4	44.1	
889099	37.1	19.1	41.1	115.2	18.1	0.0	30.1	59.2	15.0	61.1	20.0	22.0	Rv0795 (-)
889196	188.5	205.6	173.6	198.3	227.7	170.6	203.5	164.6	395.0	160.4	205.4	110.2	Rv0795 (-)
889227	622.8	664.8	557.0	396.7	550.6	797.8	1061.4	571.2	836.1	843.1	576.2	972.5	Rv0795 (-)
889349	0.0	6.0	0.0	16.0	6.0	0.0	12.0	0.0	7.0	0.0	0.0	0.0	Rv0795 (-)
889399	94.3	39.1	41.1	0.0	56.2	37.1	190.4	89.3	75.2	80.2	51.1	0.0	Rv0795 (-),Rv0796 (-)
889403	37.1	73.2	77.3	82.1	63.2	56.2	92.2	89.3	60.2	92.2	41.1	44.1	Rv0796 (-)
889521	75.2	258.7	173.6	132.2	183.5	132.5	190.4	209.8	296.8	235.6	195.4	110.2	Rv0796 (-)
889524	566.6	405.1	454.6	561.9	512.5	285.0	963.2	691.6	547.4	600.5	566.2	309.5	Rv0796 (-)
889611	604.7	518.4	466.6	462.8	531.5	493.8	1240.8	661.5	950.4	619.5	895.9	530.8	Rv0796 (-)
889620	75.2	139.4	113.4	99.2	195.6	189.7	301.7	390.5	220.6	228.6	164.3	441.7	Rv0796 (-)
889642	37.1	19.1	35.1	0.0	50.1	37.1	18.0	44.2	30.1	37.1	20.0	22.0	Rv0796 (-)
889814	150.4	119.3	173.6	214.4	189.5	75.3	246.6	616.3	562.4	303.7	267.6	22.0	Rv0796 (-)
889828	65.2	132.4	119.4	33.1	63.2	0.0	394.9	134.5	227.6	80.2	51.1	22.0	Rv0796 (-)
889842	840.4	704.9	807.8	974.6	911.6	912.2	2413.4	2256.5	1666.3	1314.2	937.0	685.0	Rv0796 (-)
889869	150.4	112.3	155.5	148.2	101.3	132.5	308.7	345.3	280.7	160.4	133.3	154.2	Rv0796 (-)
889893	150.4	126.3	131.5	33.1	189.5	94.3	43.1	239.9	174.4	148.4	370.8	110.2	Rv0796 (-)
889996	56.2	79.2	47.2	66.1	37.1	113.4	104.2	74.3	189.5	111.3	82.2	287.4	Rv0796 (-)
890015	0.0	0.0	0.0	0.0	12.0	0.0	0.0	0.0	0.0	0.0	0.0	0.0	Rv0796 (-)
890024	18.1	39.1	47.2	0.0	44.1	18.1	73.2	14.1	68.2	55.1	10.0	22.0	Rv0796 (-)
890030	9.0	6.0	11.0	0.0	6.0	0.0	0.0	104.4	0.0	74.2	0.0	0.0	Rv0796 (-)
890043	56.2	33.1	41.1	33.1	18.1	18.1	92.2	285.1	129.3	61.1	82.2	66.1	Rv0796 (-)
890118	519.5	525.4	436.5	231.4	392.1	398.4	555.2	766.9	874.2	563.4	308.6	375.6	Rv0796 (-)
890131	75.2	33.1	41.1	16.0	44.1	18.1	49.1	104.4	98.3	111.3	20.0	0.0	Rv0796 (-)
890152	84.2	86.2	173.6	66.1	138.4	94.3	647.5	224.8	570.5	136.3	246.5	154.2	Rv0796 (-)
890154	443.3	458.3	466.6	313.5	423.2	455.6	820.8	1098.1	1452.7	551.3	958.0	530.8	Rv0796 (-)
890256	254.7	258.7	347.2	132.2	176.5	246.9	647.5	586.2	486.2	358.9	359.8	198.3	Rv0796 (-)
890262	56.2	146.4	53.2	33.1	119.3	56.2	110.2	209.8	303.8	129.3	226.5	66.1	Rv0796 (-)
890301	263.7	292.8	287.0	198.3	126.4	265.9	555.2	616.3	722.8	458.1	236.5	397.6	Rv0796 (-)
890304	226.6	238.7	244.9	214.4	258.7	341.2	530.2	571.2	882.3	588.4	679.4	552.8	Rv0796 (-)
890421	396.1	338.9	400.4	330.6	271.8	417.5	332.7	390.5	729.9	458.1	359.8	110.2	Rv0797 (-)
890599	47.1	66.2	53.2	49.1	63.2	75.3	123.3	149.6	98.3	24.1	123.3	0.0	Rv0797 (-)
890629	75.2	46.1	35.1	33.1	18.1	18.1	0.0	59.2	60.2	6.0	0.0	0.0	Rv0797 (-)
890737	75.2	99.3	137.5	49.1	107.3	75.3	289.6	164.6	98.3	49.1	71.1	0.0	Rv0797 (-)
891013	207.6	132.4	173.6	181.3	107.3	170.6	154.3	44.2	129.3	278.7	0.0	132.2	Rv0797 (-)
891250	75.2	66.2	125.4	132.2	82.2	37.1	123.3	29.1	91.2	415.0	10.0	0.0	Rv0797 (-)
891303	131.4	159.4	161.6	49.1	189.5	113.4	55.1	59.2	68.2	74.2	236.5	22.0	Rv0797 (-)
891306	254.7	419.1	371.3	396.7	398.1	379.3	1000.2	390.5	250.6	421.0	782.6	287.4	Rv0797 (-)
891349	197.6	66.2	71.3	478.8	56.2	151.5	357.8	300.1	174.4	86.2	10.0	375.6	Rv0797 (-)
891370	47.1	66.2	137.5	0.0	75.2	75.3	6.0	255.0	15.0	24.1	226.5	0.0	Rv0797 (-)
891449	141.4	126.3	161.6	264.4	75.2	227.8	221.5	119.5	212.5	98.2	308.6	419.6	Rv0797 (-)
891456	235.7	285.8	262.9	198.3	220.6	189.7	512.1	450.7	364.9	278.7	20.0	132.2	Rv0797 (-)
891476	670.9	311.9	502.8	644.1	449.3	341.2	506.1	631.4	441.1	576.4	277.6	796.2	Rv0797 (-),Rv0798c (cfp29)
891509	9.0	19.1	11.0	0.0	18.1	18.1	0.0	0.0	0.0	43.1	0.0	0.0	Rv0798c (cfp29)
891539	9.0	0.0	0.0	66.1	0.0	0.0	0.0	0.0	0.0	0.0	0.0	0.0	Rv0798c (cfp29)
891572	0.0	0.0	0.0	0.0	0.0	0.0	0.0	0.0	0.0	0.0	0.0	0.0	Rv0798c (cfp29)
891601	425.2	205.6	101.4	0.0	195.6	113.4	12.0	149.6	204.5	86.2	82.2	0.0	Rv0798c (cfp29)
891707	84.2	13.0	11.0	0.0	0.0	37.1	0.0	0.0	0.0	0.0	0.0	0.0	Rv0798c (cfp29)
891729	0.0	19.1	23.1	0.0	0.0	0.0	0.0	0.0	0.0	0.0	0.0	0.0	Rv0798c (cfp29)
891740	28.1	112.3	125.4	231.4	63.2	132.5	43.1	134.5	75.2	315.8	185.4	44.1	Rv0798c (cfp29)
891767	0.0	0.0	0.0	0.0	0.0	0.0	6.0	0.0	0.0	0.0	0.0	0.0	Rv0798c (cfp29)
891905	0.0	0.0	0.0	0.0	0.0	0.0	0.0	0.0	0.0	0.0	0.0	0.0	Rv0798c (cfp29)
891916	28.1	0.0	29.1	0.0	0.0	56.2	24.1	104.4	15.0	216.5	41.1	0.0	Rv0798c (cfp29)
891961	0.0	0.0	0.0	0.0	0.0	0.0	0.0	0.0	0.0	0.0	0.0	0.0	Rv0798c (cfp29)
891984	0.0	0.0	0.0	0.0	0.0	0.0	0.0	0.0	0.0	0.0	0.0	0.0	Rv0798c (cfp29)
892026	18.1	0.0	23.1	0.0	0.0	0.0	0.0	0.0	0.0	0.0	0.0	0.0	Rv0798c (cfp29)
892039	0.0	0.0	0.0	0.0	0.0	0.0	0.0	0.0	0.0	0.0	0.0	0.0	Rv0798c (cfp29)
892098	18.1	0.0	0.0	0.0	12.0	0.0	0.0	0.0	0.0	0.0	0.0	0.0	Rv0798c (cfp29)
892259	0.0	0.0	0.0	0.0	0.0	0.0	0.0	0.0	0.0	0.0	0.0	0.0	Rv0798c (cfp29)
892302	0.0	0.0	0.0	0.0	0.0	0.0	0.0	0.0	0.0	0.0	0.0	0.0	Rv0799c (-)
892341	0.0	0.0	0.0	0.0	0.0	0.0	0.0	0.0	0.0	0.0	0.0	0.0	Rv0799c (-)
892498	0.0	0.0	5.0	0.0	6.0	0.0	0.0	0.0	0.0	0.0	0.0	0.0	Rv0799c (-)
892510	65.2	53.1	89.3	66.1	63.2	94.3	277.6	29.1	159.4	136.3	0.0	22.0	Rv0799c (-)
892519	0.0	0.0	0.0	0.0	0.0	0.0	6.0	0.0	0.0	0.0	0.0	0.0	Rv0799c (-)
892608	75.2	179.5	137.5	0.0	107.3	75.3	418.9	270.0	30.1	30.1	41.1	198.3	Rv0799c (-)
892718	0.0	0.0	0.0	0.0	0.0	0.0	0.0	0.0	0.0	6.0	0.0	0.0	Rv0799c (-)
892729	434.2	152.4	161.6	247.4	113.3	151.5	135.3	375.4	303.8	43.1	30.1	154.2	Rv0799c (-)
892747	179.5	331.9	191.7	198.3	145.4	265.9	332.7	360.4	479.2	37.1	349.7	110.2	Rv0799c (-)
893003	18.1	66.2	41.1	0.0	63.2	37.1	240.5	29.1	22.1	197.5	0.0	0.0	Rv0799c (-)
893282	254.7	292.8	341.2	99.2	277.8	265.9	264.6	164.6	75.2	247.6	215.5	353.5	
893296	37.1	26.1	5.0	66.1	25.1	37.1	12.0	14.1	68.2	86.2	0.0	88.1	
893308	150.4	192.5	137.5	445.7	50.1	208.7	24.1	29.1	0.0	30.1	30.1	641.0	
893318	453.3	199.5	424.5	99.2	411.2	265.9	117.3	104.4	166.4	625.5	174.4	0.0	
893420	0.0	0.0	0.0	0.0	0.0	0.0	0.0	0.0	0.0	0.0	0.0	0.0	Rv0800 (pepC)
893468	65.2	53.1	35.1	49.1	164.5	75.3	160.4	0.0	0.0	6.0	0.0	66.1	Rv0800 (pepC)
893636	47.1	19.1	137.5	33.1	101.3	151.5	49.1	194.7	91.2	6.0	453.0	22.0	Rv0800 (pepC)
893694	0.0	13.0	0.0	0.0	0.0	0.0	0.0	0.0	0.0	0.0	0.0	0.0	Rv0800 (pepC)
893710	0.0	0.0	0.0	0.0	0.0	0.0	0.0	0.0	0.0	0.0	0.0	0.0	Rv0800 (pepC)
893835	197.6	245.7	365.3	595.0	252.7	246.9	61.1	300.1	197.5	433.1	298.6	88.1	Rv0800 (pepC)
893873	28.1	212.6	59.2	16.0	6.0	18.1	0.0	0.0	0.0	111.3	20.0	0.0	Rv0800 (pepC)
894026	387.1	139.4	191.7	49.1	176.5	323.1	524.2	375.4	83.2	495.2	0.0	66.1	Rv0800 (pepC)
894156	0.0	0.0	0.0	0.0	0.0	0.0	0.0	29.1	0.0	6.0	0.0	0.0	Rv0800 (pepC)
894275	245.7	366.0	287.0	445.7	157.5	398.4	147.3	89.3	113.3	191.5	411.9	685.0	Rv0800 (pepC)
894353	0.0	0.0	17.1	82.1	75.2	37.1	0.0	0.0	68.2	0.0	0.0	0.0	Rv0800 (pepC)
894415	9.0	6.0	5.0	0.0	12.0	0.0	0.0	0.0	7.0	6.0	61.1	0.0	Rv0800 (pepC)
894425	56.2	26.1	0.0	33.1	0.0	18.1	98.2	59.2	0.0	37.1	10.0	353.5	Rv0800 (pepC)
894564	94.3	126.3	161.6	66.1	132.4	208.7	543.2	164.6	129.3	55.1	82.2	66.1	Rv0800 (pepC)
894572	9.0	19.1	29.1	49.1	0.0	37.1	55.1	59.2	22.1	12.0	20.0	0.0	Rv0800 (pepC)
894609	0.0	0.0	0.0	0.0	0.0	0.0	0.0	0.0	0.0	43.1	0.0	0.0	Rv0800 (pepC)
894620	65.2	73.2	125.4	0.0	107.3	56.2	190.4	89.3	98.3	191.5	0.0	0.0	Rv0800 (pepC)
894633	9.0	13.0	0.0	16.0	44.1	0.0	6.0	14.1	7.0	0.0	20.0	0.0	
894647	65.2	86.2	179.6	49.1	126.4	113.4	18.0	44.2	106.3	136.3	0.0	0.0	Rv0801 (-)
894979	0.0	0.0	0.0	0.0	18.1	0.0	0.0	0.0	0.0	0.0	0.0	0.0	Rv0801 (-),Rv0802c (-)
895086	18.1	92.3	65.2	66.1	119.3	113.4	18.0	0.0	83.2	197.5	10.0	44.1	Rv0802c (-)
895103	160.5	205.6	113.4	462.8	239.7	170.6	1147.6	766.9	159.4	43.1	431.9	88.1	Rv0802c (-)
895128	9.0	0.0	0.0	0.0	18.1	0.0	0.0	0.0	0.0	0.0	0.0	0.0	Rv0802c (-)
895144	0.0	0.0	0.0	0.0	0.0	0.0	6.0	0.0	0.0	0.0	0.0	0.0	Rv0802c (-)
895151	0.0	0.0	0.0	0.0	0.0	0.0	0.0	0.0	0.0	0.0	0.0	0.0	Rv0802c (-)
895161	0.0	0.0	0.0	0.0	0.0	0.0	0.0	0.0	0.0	0.0	0.0	0.0	Rv0802c (-)
895181	0.0	0.0	0.0	0.0	0.0	0.0	0.0	0.0	0.0	0.0	0.0	0.0	Rv0802c (-)
895237	746.1	512.4	736.6	297.5	625.8	531.9	1117.5	917.5	1102.8	514.3	874.8	22.0	Rv0802c (-)
895242	47.1	99.3	71.3	0.0	6.0	56.2	0.0	0.0	22.1	0.0	10.0	0.0	Rv0802c (-)
895267	0.0	13.0	23.1	0.0	6.0	0.0	0.0	0.0	0.0	0.0	20.0	0.0	Rv0802c (-)
895282	84.2	33.1	95.3	49.1	31.1	132.5	6.0	0.0	113.3	0.0	20.0	0.0	Rv0802c (-)
895353	169.5	119.3	311.1	99.2	214.6	132.5	86.2	270.0	227.6	358.9	164.3	530.8	Rv0802c (-)
895359	28.1	19.1	0.0	0.0	50.1	56.2	6.0	119.5	53.1	18.0	0.0	22.0	Rv0802c (-)
895367	0.0	0.0	0.0	33.1	0.0	37.1	0.0	0.0	7.0	0.0	0.0	0.0	Rv0802c (-)
895434	226.6	232.6	430.5	330.6	271.8	360.3	190.4	541.0	380.0	210.5	669.4	309.5	Rv0802c (-)
895717	1483.2	911.5	789.8	462.8	1076.1	988.5	814.8	1083.1	1552.0	569.4	1050.2	574.9	
895721	301.9	199.5	238.8	66.1	367.1	170.6	24.1	345.3	204.5	179.4	256.5	22.0	
895768	235.7	192.5	202.7	346.6	132.4	341.2	92.2	526.0	333.9	86.2	71.1	0.0	
895772	245.7	318.9	442.6	132.2	303.9	265.9	338.8	360.4	463.2	477.2	298.6	287.4	
895874	0.0	0.0	0.0	0.0	0.0	0.0	0.0	0.0	0.0	0.0	0.0	0.0	Rv0803 (purL)
895904	0.0	0.0	0.0	0.0	0.0	0.0	0.0	0.0	0.0	0.0	0.0	0.0	Rv0803 (purL)
895961	0.0	0.0	0.0	0.0	0.0	0.0	0.0	0.0	0.0	0.0	0.0	0.0	Rv0803 (purL)
895991	0.0	0.0	0.0	0.0	0.0	0.0	0.0	0.0	0.0	0.0	0.0	0.0	Rv0803 (purL)
896018	0.0	0.0	0.0	0.0	0.0	0.0	0.0	0.0	0.0	0.0	0.0	0.0	Rv0803 (purL)
896150	0.0	0.0	0.0	0.0	0.0	0.0	0.0	0.0	0.0	0.0	0.0	0.0	Rv0803 (purL)
896162	0.0	0.0	0.0	0.0	0.0	0.0	0.0	0.0	0.0	0.0	0.0	0.0	Rv0803 (purL)
896275	0.0	0.0	0.0	0.0	0.0	0.0	0.0	0.0	0.0	0.0	0.0	0.0	Rv0803 (purL)
896318	0.0	0.0	0.0	0.0	0.0	0.0	0.0	0.0	0.0	0.0	0.0	0.0	Rv0803 (purL)
896375	0.0	0.0	0.0	0.0	0.0	0.0	0.0	0.0	0.0	0.0	0.0	0.0	Rv0803 (purL)
896391	0.0	0.0	0.0	0.0	0.0	0.0	0.0	0.0	0.0	0.0	0.0	0.0	Rv0803 (purL)
896415	0.0	0.0	0.0	0.0	0.0	0.0	0.0	0.0	0.0	0.0	0.0	0.0	Rv0803 (purL)
896418	0.0	0.0	0.0	0.0	0.0	0.0	0.0	0.0	0.0	0.0	0.0	0.0	Rv0803 (purL)
896503	0.0	0.0	0.0	0.0	0.0	0.0	0.0	0.0	0.0	0.0	0.0	0.0	Rv0803 (purL)
896630	0.0	0.0	0.0	33.1	0.0	0.0	0.0	0.0	0.0	0.0	0.0	0.0	Rv0803 (purL)
896679	0.0	0.0	0.0	0.0	0.0	0.0	0.0	0.0	0.0	0.0	0.0	0.0	Rv0803 (purL)
896700	0.0	0.0	0.0	0.0	0.0	0.0	0.0	0.0	0.0	0.0	0.0	0.0	Rv0803 (purL)
896964	0.0	0.0	0.0	0.0	0.0	0.0	0.0	0.0	0.0	0.0	0.0	0.0	Rv0803 (purL)
896982	0.0	0.0	0.0	0.0	0.0	0.0	0.0	0.0	0.0	0.0	0.0	0.0	Rv0803 (purL)
896984	0.0	0.0	0.0	0.0	0.0	0.0	0.0	0.0	0.0	0.0	0.0	0.0	Rv0803 (purL)
897010	0.0	0.0	0.0	0.0	0.0	0.0	0.0	0.0	0.0	0.0	0.0	0.0	Rv0803 (purL)
897096	0.0	0.0	0.0	0.0	0.0	0.0	0.0	0.0	0.0	0.0	0.0	0.0	Rv0803 (purL)
897143	0.0	0.0	0.0	0.0	0.0	0.0	0.0	0.0	0.0	0.0	0.0	0.0	Rv0803 (purL)
897152	0.0	0.0	0.0	0.0	0.0	0.0	0.0	0.0	0.0	0.0	0.0	0.0	Rv0803 (purL)
897237	0.0	0.0	0.0	0.0	0.0	0.0	0.0	0.0	0.0	0.0	0.0	0.0	Rv0803 (purL)
897260	0.0	0.0	0.0	0.0	0.0	0.0	0.0	0.0	0.0	0.0	0.0	0.0	Rv0803 (purL)
897278	0.0	0.0	0.0	0.0	0.0	0.0	0.0	0.0	0.0	0.0	0.0	0.0	Rv0803 (purL)
897311	0.0	0.0	0.0	0.0	0.0	0.0	0.0	0.0	0.0	0.0	0.0	0.0	Rv0803 (purL)
897482	0.0	0.0	0.0	0.0	0.0	0.0	0.0	0.0	0.0	0.0	0.0	0.0	Rv0803 (purL)
897568	0.0	0.0	0.0	0.0	0.0	0.0	0.0	0.0	0.0	0.0	0.0	0.0	Rv0803 (purL)
897687	0.0	0.0	0.0	0.0	0.0	0.0	0.0	0.0	0.0	0.0	0.0	0.0	Rv0803 (purL)
897750	0.0	0.0	0.0	0.0	0.0	0.0	0.0	0.0	0.0	0.0	0.0	0.0	Rv0803 (purL)
897813	0.0	0.0	0.0	0.0	0.0	0.0	0.0	0.0	0.0	0.0	0.0	0.0	Rv0803 (purL)
897837	0.0	0.0	0.0	0.0	0.0	0.0	0.0	0.0	0.0	0.0	0.0	0.0	Rv0803 (purL)
898076	0.0	0.0	0.0	0.0	0.0	0.0	0.0	0.0	0.0	0.0	0.0	0.0	Rv0803 (purL)
898209	0.0	0.0	5.0	0.0	0.0	0.0	36.1	14.1	0.0	6.0	0.0	0.0	Rv0804 (-)
898379	169.5	119.3	293.0	82.1	290.8	151.5	426.0	164.6	53.1	160.4	597.3	176.3	Rv0804 (-)
898388	812.3	498.4	406.4	247.4	499.4	360.3	487.1	179.7	45.1	210.5	730.5	0.0	Rv0804 (-)
898443	47.1	53.1	59.2	198.3	18.1	94.3	6.0	0.0	0.0	6.0	20.0	44.1	Rv0804 (-)
898481	18.1	99.3	95.3	165.3	151.4	170.6	0.0	29.1	7.0	55.1	30.1	463.7	Rv0804 (-)
898569	0.0	0.0	0.0	0.0	0.0	0.0	0.0	0.0	0.0	0.0	0.0	0.0	Rv0804 (-)
898695	65.2	165.5	143.5	1057.8	132.4	56.2	24.1	194.7	68.2	569.4	20.0	530.8	Rv0804 (-)
898782	18.1	92.3	53.2	181.3	44.1	75.3	12.0	0.0	15.0	148.4	689.4	0.0	
898784	9.0	19.1	0.0	0.0	0.0	0.0	0.0	0.0	0.0	0.0	0.0	0.0	
898802	9.0	6.0	0.0	0.0	6.0	0.0	18.0	14.1	0.0	0.0	0.0	0.0	
898839	18.1	106.3	0.0	49.1	69.2	56.2	12.0	0.0	22.1	80.2	123.3	0.0	Rv0805 (-)
898845	103.3	59.2	11.0	0.0	37.1	18.1	0.0	0.0	45.1	86.2	10.0	0.0	Rv0805 (-)
898873	9.0	0.0	0.0	0.0	6.0	18.1	6.0	0.0	0.0	0.0	0.0	22.0	Rv0805 (-)
898883	18.1	33.1	5.0	0.0	82.2	94.3	6.0	29.1	60.2	6.0	0.0	0.0	Rv0805 (-)
898887	56.2	39.1	23.1	0.0	56.2	37.1	18.0	0.0	98.3	43.1	20.0	22.0	Rv0805 (-)
898927	0.0	6.0	11.0	0.0	12.0	18.1	0.0	0.0	0.0	0.0	0.0	0.0	Rv0805 (-)
899031	0.0	0.0	0.0	0.0	0.0	0.0	0.0	0.0	0.0	0.0	0.0	0.0	Rv0805 (-)
899050	0.0	13.0	0.0	0.0	0.0	0.0	6.0	0.0	0.0	30.1	10.0	0.0	Rv0805 (-)
899121	0.0	0.0	0.0	16.0	0.0	0.0	0.0	0.0	7.0	0.0	0.0	0.0	Rv0805 (-)
899144	0.0	0.0	0.0	0.0	0.0	18.1	24.1	14.1	30.1	0.0	0.0	0.0	Rv0805 (-)
899186	0.0	0.0	0.0	0.0	0.0	18.1	0.0	0.0	0.0	0.0	0.0	0.0	Rv0805 (-)
899232	9.0	33.1	0.0	16.0	6.0	0.0	6.0	0.0	7.0	6.0	0.0	0.0	Rv0805 (-)
899240	0.0	0.0	0.0	0.0	0.0	0.0	0.0	0.0	0.0	0.0	0.0	0.0	Rv0805 (-)
899367	0.0	13.0	5.0	0.0	0.0	0.0	0.0	0.0	7.0	0.0	0.0	0.0	Rv0805 (-)
899461	9.0	73.2	11.0	0.0	0.0	0.0	0.0	29.1	30.1	61.1	0.0	0.0	Rv0805 (-)
899518	37.1	19.1	65.2	33.1	31.1	75.3	24.1	0.0	75.2	333.8	133.3	0.0	Rv0805 (-)
899596	0.0	0.0	0.0	0.0	0.0	0.0	0.0	0.0	0.0	0.0	0.0	0.0	Rv0805 (-)
899732	37.1	26.1	29.1	49.1	6.0	0.0	12.0	29.1	37.1	0.0	0.0	0.0	Rv0805 (-)
899822	0.0	0.0	0.0	0.0	0.0	0.0	0.0	0.0	0.0	0.0	0.0	0.0	Rv0806c (cpsY)
899832	47.1	13.0	53.2	0.0	31.1	56.2	0.0	0.0	37.1	0.0	0.0	0.0	Rv0806c (cpsY)
899893	37.1	66.2	47.2	280.5	37.1	37.1	24.1	179.7	45.1	55.1	0.0	0.0	Rv0806c (cpsY)
899919	0.0	0.0	0.0	0.0	0.0	0.0	0.0	0.0	0.0	0.0	0.0	0.0	Rv0806c (cpsY)
899941	226.6	66.2	89.3	214.4	69.2	94.3	197.4	526.0	60.2	12.0	0.0	22.0	Rv0806c (cpsY)
899948	0.0	26.1	11.0	49.1	18.1	18.1	24.1	0.0	15.0	0.0	0.0	0.0	Rv0806c (cpsY)
899964	160.5	112.3	113.4	49.1	82.2	189.7	154.3	74.3	75.2	92.2	41.1	0.0	Rv0806c (cpsY)
899982	113.3	152.4	155.5	49.1	82.2	132.5	308.7	104.4	91.2	30.1	143.3	0.0	Rv0806c (cpsY)
899992	103.3	99.3	131.5	132.2	119.3	18.1	30.1	194.7	45.1	37.1	30.1	88.1	Rv0806c (cpsY)
900033	37.1	39.1	59.2	33.1	63.2	0.0	0.0	14.1	0.0	6.0	133.3	0.0	Rv0806c (cpsY)
900036	1152.3	558.5	868.0	760.3	746.2	493.8	740.7	330.2	326.8	179.4	154.3	44.1	Rv0806c (cpsY)
900042	509.4	419.1	377.3	661.1	537.6	341.2	301.7	74.3	273.7	179.4	215.5	22.0	Rv0806c (cpsY)
900158	0.0	0.0	0.0	0.0	0.0	0.0	0.0	0.0	0.0	0.0	0.0	0.0	Rv0806c (cpsY)
900184	37.1	26.1	47.2	33.1	18.1	0.0	12.0	0.0	0.0	0.0	0.0	0.0	Rv0806c (cpsY)
900224	0.0	0.0	11.0	0.0	18.1	18.1	0.0	0.0	15.0	0.0	0.0	0.0	Rv0806c (cpsY)
900250	377.1	478.3	478.7	148.2	512.5	493.8	43.1	270.0	349.9	154.4	504.1	66.1	Rv0806c (cpsY)
900331	131.4	146.4	167.6	280.5	220.6	151.5	258.6	601.3	220.6	228.6	277.6	22.0	Rv0806c (cpsY)
900375	141.4	59.2	196.7	16.0	119.3	113.4	203.5	74.3	91.2	18.0	205.4	0.0	Rv0806c (cpsY)
900436	292.8	498.4	640.2	379.6	290.8	360.3	592.3	224.8	303.8	74.2	566.2	44.1	Rv0806c (cpsY)
900438	377.1	352.0	544.9	544.9	607.8	398.4	326.7	541.0	364.9	259.6	453.0	0.0	Rv0806c (cpsY)
900496	122.3	112.3	161.6	49.1	94.3	75.3	73.2	255.0	53.1	37.1	82.2	0.0	Rv0806c (cpsY)
900554	0.0	0.0	5.0	0.0	0.0	0.0	0.0	0.0	0.0	0.0	0.0	0.0	Rv0806c (cpsY)
900591	28.1	6.0	11.0	0.0	18.1	0.0	0.0	29.1	0.0	6.0	0.0	22.0	Rv0806c (cpsY)
900651	122.3	126.3	131.5	33.1	113.3	56.2	808.8	285.1	30.1	12.0	113.2	0.0	Rv0806c (cpsY)
900697	37.1	19.1	65.2	0.0	25.1	0.0	36.1	0.0	0.0	0.0	0.0	0.0	Rv0806c (cpsY)
900725	301.9	392.1	430.5	412.7	405.2	341.2	301.7	435.6	197.5	185.5	566.2	0.0	Rv0806c (cpsY)
900786	0.0	0.0	5.0	0.0	12.0	0.0	0.0	0.0	0.0	6.0	0.0	0.0	Rv0806c (cpsY)
900792	0.0	0.0	0.0	0.0	0.0	0.0	0.0	0.0	0.0	0.0	0.0	0.0	Rv0806c (cpsY)
900815	0.0	0.0	0.0	0.0	0.0	0.0	0.0	0.0	0.0	0.0	0.0	0.0	Rv0806c (cpsY)
900844	9.0	0.0	35.1	0.0	6.0	0.0	0.0	0.0	7.0	0.0	0.0	0.0	Rv0806c (cpsY)
900885	18.1	46.1	17.1	0.0	56.2	0.0	0.0	0.0	7.0	24.1	0.0	0.0	Rv0806c (cpsY)
900887	0.0	0.0	17.1	0.0	0.0	0.0	6.0	149.6	0.0	0.0	0.0	0.0	Rv0806c (cpsY)
900924	0.0	0.0	0.0	0.0	0.0	0.0	0.0	0.0	0.0	0.0	0.0	0.0	Rv0806c (cpsY)
900957	103.3	73.2	77.3	165.3	119.3	151.5	110.2	29.1	37.1	6.0	30.1	0.0	Rv0806c (cpsY)
901039	84.2	146.4	89.3	16.0	82.2	37.1	147.3	149.6	22.1	18.0	82.2	22.0	Rv0806c (cpsY)
901050	18.1	26.1	29.1	0.0	56.2	0.0	24.1	0.0	22.1	0.0	0.0	22.0	Rv0806c (cpsY)
901103	197.6	232.6	107.4	0.0	315.9	208.7	80.2	44.2	174.4	74.2	143.3	22.0	Rv0806c (cpsY)
901154	235.7	79.2	113.4	99.2	63.2	56.2	49.1	14.1	197.5	61.1	30.1	0.0	Rv0806c (cpsY)
901158	28.1	132.4	23.1	33.1	88.3	0.0	0.0	0.0	15.0	0.0	0.0	0.0	Rv0806c (cpsY)
901165	122.3	146.4	226.8	214.4	132.4	37.1	30.1	224.8	174.4	30.1	123.3	0.0	Rv0806c (cpsY)
901178	37.1	126.3	41.1	0.0	75.2	18.1	6.0	0.0	45.1	0.0	0.0	0.0	Rv0806c (cpsY)
901267	18.1	53.1	29.1	0.0	31.1	0.0	6.0	0.0	0.0	0.0	10.0	0.0	Rv0806c (cpsY)
901369	103.3	258.7	250.9	677.1	265.8	189.7	160.4	179.7	106.3	68.2	1122.4	265.4	
901435	37.1	26.1	0.0	0.0	37.1	37.1	0.0	29.1	15.0	24.1	0.0	0.0	
901459	94.3	106.3	47.2	49.1	44.1	56.2	117.3	29.1	83.2	68.2	236.5	66.1	
901482	47.1	19.1	29.1	49.1	75.2	75.3	271.6	29.1	197.5	6.0	0.0	198.3	
901490	188.5	179.5	185.7	346.6	411.2	436.6	271.6	797.0	220.6	327.8	154.3	22.0	
901561	1369.9	478.3	736.6	511.9	436.3	1178.2	727.6	736.8	1429.6	1326.2	1184.5	1083.6	
901632	56.2	159.4	137.5	99.2	94.3	189.7	314.7	119.5	303.8	55.1	164.3	1215.8	
901637	235.7	192.5	202.7	595.0	189.5	360.3	264.6	89.3	151.4	272.7	71.1	132.2	
901763	75.2	66.2	101.4	132.2	75.2	75.3	6.0	104.4	113.3	43.1	0.0	0.0	Rv0807 (-)
901919	0.0	0.0	0.0	0.0	0.0	0.0	0.0	0.0	0.0	0.0	0.0	0.0	Rv0807 (-)
902050	226.6	245.7	119.4	198.3	69.2	18.1	30.1	89.3	15.0	43.1	82.2	0.0	
902087	150.4	146.4	95.3	181.3	157.5	151.5	123.3	270.0	197.5	92.2	0.0	44.1	
902121	216.6	6.0	5.0	49.1	37.1	18.1	0.0	0.0	0.0	0.0	10.0	22.0	Rv0808 (purF)
902132	9.0	39.1	17.1	33.1	6.0	0.0	0.0	14.1	22.1	0.0	71.1	0.0	Rv0808 (purF)
902267	0.0	0.0	0.0	0.0	0.0	0.0	0.0	0.0	0.0	0.0	0.0	0.0	Rv0808 (purF)
902270	0.0	0.0	0.0	0.0	0.0	0.0	0.0	0.0	0.0	0.0	0.0	0.0	Rv0808 (purF)
902279	0.0	0.0	0.0	0.0	0.0	0.0	0.0	0.0	0.0	0.0	0.0	0.0	Rv0808 (purF)
902435	0.0	0.0	0.0	0.0	0.0	0.0	0.0	0.0	0.0	0.0	0.0	0.0	Rv0808 (purF)
902741	0.0	0.0	0.0	0.0	0.0	0.0	0.0	0.0	0.0	0.0	0.0	0.0	Rv0808 (purF)
902759	0.0	0.0	0.0	0.0	0.0	0.0	0.0	0.0	0.0	0.0	0.0	0.0	Rv0808 (purF)
902775	0.0	0.0	0.0	0.0	0.0	0.0	0.0	0.0	0.0	0.0	0.0	0.0	Rv0808 (purF)
902860	0.0	0.0	0.0	0.0	0.0	0.0	0.0	0.0	0.0	0.0	0.0	0.0	Rv0808 (purF)
902884	0.0	0.0	0.0	0.0	0.0	0.0	0.0	0.0	0.0	0.0	0.0	0.0	Rv0808 (purF)
902943	0.0	0.0	0.0	0.0	0.0	0.0	0.0	0.0	0.0	0.0	0.0	0.0	Rv0808 (purF)
902951	0.0	0.0	0.0	0.0	0.0	0.0	0.0	0.0	0.0	0.0	0.0	0.0	Rv0808 (purF)
902957	0.0	0.0	0.0	0.0	0.0	0.0	0.0	0.0	0.0	0.0	0.0	0.0	Rv0808 (purF)
902977	0.0	0.0	0.0	0.0	0.0	0.0	0.0	0.0	0.0	0.0	0.0	0.0	Rv0808 (purF)
902997	0.0	0.0	0.0	0.0	0.0	0.0	0.0	0.0	0.0	0.0	0.0	0.0	Rv0808 (purF)
903104	0.0	0.0	0.0	0.0	0.0	0.0	0.0	0.0	0.0	6.0	0.0	0.0	Rv0808 (purF)
903128	0.0	0.0	0.0	0.0	0.0	0.0	0.0	0.0	0.0	0.0	0.0	0.0	Rv0808 (purF)
903155	0.0	0.0	0.0	0.0	0.0	0.0	0.0	0.0	0.0	0.0	0.0	0.0	Rv0808 (purF)
903306	0.0	0.0	0.0	0.0	0.0	0.0	0.0	0.0	0.0	0.0	0.0	0.0	Rv0808 (purF)
903383	0.0	0.0	0.0	0.0	0.0	0.0	0.0	0.0	0.0	0.0	0.0	0.0	Rv0808 (purF)
903388	0.0	0.0	0.0	0.0	0.0	0.0	0.0	0.0	0.0	0.0	0.0	0.0	Rv0808 (purF)
903459	0.0	0.0	0.0	0.0	0.0	0.0	0.0	0.0	0.0	0.0	0.0	0.0	Rv0808 (purF)
903491	0.0	0.0	0.0	0.0	0.0	0.0	0.0	0.0	0.0	0.0	0.0	0.0	Rv0808 (purF)
903569	0.0	0.0	0.0	0.0	0.0	0.0	0.0	0.0	0.0	0.0	0.0	0.0	Rv0808 (purF)
903576	0.0	6.0	0.0	0.0	0.0	0.0	0.0	0.0	0.0	0.0	0.0	0.0	Rv0808 (purF)
903600	0.0	0.0	0.0	0.0	0.0	0.0	0.0	0.0	0.0	0.0	0.0	0.0	Rv0808 (purF)
903714	0.0	0.0	0.0	0.0	0.0	0.0	0.0	0.0	0.0	0.0	0.0	0.0	
903721	0.0	0.0	0.0	0.0	0.0	0.0	0.0	0.0	0.0	0.0	0.0	0.0	
903766	0.0	0.0	0.0	0.0	0.0	0.0	0.0	0.0	0.0	0.0	0.0	0.0	Rv0809 (purM)
903775	0.0	0.0	0.0	0.0	0.0	0.0	0.0	0.0	0.0	0.0	0.0	0.0	Rv0809 (purM)
903782	0.0	0.0	0.0	0.0	0.0	0.0	0.0	0.0	0.0	0.0	0.0	0.0	Rv0809 (purM)
903920	0.0	0.0	0.0	0.0	0.0	0.0	0.0	0.0	0.0	0.0	0.0	0.0	Rv0809 (purM)
903991	0.0	0.0	0.0	0.0	0.0	0.0	0.0	0.0	0.0	0.0	0.0	0.0	Rv0809 (purM)
904079	0.0	0.0	0.0	0.0	0.0	0.0	0.0	0.0	0.0	0.0	0.0	0.0	Rv0809 (purM)
904132	0.0	0.0	0.0	0.0	0.0	0.0	0.0	0.0	0.0	0.0	0.0	0.0	Rv0809 (purM)
904217	0.0	0.0	0.0	0.0	0.0	0.0	0.0	0.0	0.0	0.0	0.0	0.0	Rv0809 (purM)
904222	0.0	0.0	0.0	0.0	0.0	0.0	0.0	0.0	0.0	0.0	0.0	0.0	Rv0809 (purM)
904337	0.0	0.0	0.0	0.0	0.0	0.0	0.0	0.0	0.0	0.0	0.0	0.0	Rv0809 (purM)
904428	0.0	0.0	0.0	0.0	0.0	0.0	0.0	0.0	0.0	0.0	0.0	0.0	Rv0809 (purM)
904448	0.0	0.0	0.0	0.0	0.0	0.0	0.0	0.0	0.0	0.0	0.0	0.0	Rv0809 (purM)
904599	0.0	0.0	0.0	0.0	0.0	0.0	0.0	0.0	0.0	0.0	0.0	0.0	Rv0809 (purM)
904749	0.0	0.0	0.0	0.0	0.0	0.0	0.0	0.0	0.0	0.0	0.0	0.0	Rv0809 (purM)
904820	282.8	432.2	335.2	561.9	246.7	379.3	209.5	224.8	600.5	730.8	1266.7	265.4	Rv0809 (purM)
904833	47.1	13.0	17.1	0.0	12.0	0.0	117.3	14.1	45.1	6.0	215.5	0.0	
904843	75.2	119.3	149.5	181.3	246.7	227.8	166.4	285.1	691.8	824.0	556.2	818.2	
904909	37.1	86.2	83.3	66.1	88.3	113.4	36.1	224.8	166.4	105.3	92.2	796.2	Rv0810c (-)
904979	0.0	0.0	0.0	0.0	0.0	0.0	0.0	0.0	0.0	0.0	0.0	0.0	Rv0810c (-)
904985	0.0	0.0	0.0	0.0	0.0	0.0	0.0	0.0	0.0	0.0	0.0	0.0	Rv0810c (-)
905035	0.0	0.0	0.0	0.0	0.0	0.0	0.0	0.0	0.0	0.0	0.0	0.0	Rv0810c (-)
905072	0.0	0.0	0.0	0.0	0.0	0.0	0.0	0.0	0.0	0.0	0.0	0.0	Rv0810c (-)
905111	0.0	0.0	0.0	0.0	0.0	0.0	0.0	0.0	0.0	0.0	0.0	0.0	
905124	0.0	0.0	0.0	0.0	0.0	0.0	0.0	0.0	0.0	0.0	0.0	0.0	
905131	0.0	0.0	0.0	0.0	0.0	0.0	0.0	0.0	0.0	0.0	0.0	0.0	
905158	0.0	0.0	0.0	0.0	0.0	0.0	0.0	0.0	0.0	0.0	0.0	0.0	
905177	0.0	6.0	5.0	0.0	0.0	0.0	18.0	44.2	0.0	18.0	0.0	0.0	
905219	0.0	0.0	5.0	0.0	0.0	0.0	0.0	0.0	0.0	0.0	0.0	0.0	
905234	0.0	6.0	53.2	0.0	0.0	0.0	55.1	74.3	106.3	6.0	20.0	0.0	
905245	0.0	0.0	0.0	0.0	0.0	0.0	0.0	0.0	0.0	0.0	0.0	0.0	Rv0811c (-)
905351	0.0	0.0	0.0	0.0	0.0	0.0	0.0	0.0	0.0	0.0	0.0	0.0	Rv0811c (-)
905408	0.0	0.0	0.0	0.0	0.0	0.0	0.0	0.0	0.0	0.0	0.0	0.0	Rv0811c (-)
905414	0.0	0.0	0.0	0.0	0.0	0.0	0.0	0.0	0.0	0.0	0.0	0.0	Rv0811c (-)
905536	0.0	0.0	0.0	0.0	0.0	0.0	0.0	0.0	0.0	0.0	0.0	0.0	Rv0811c (-)
905577	0.0	0.0	0.0	0.0	0.0	0.0	0.0	0.0	0.0	0.0	0.0	0.0	Rv0811c (-)
905683	0.0	0.0	0.0	0.0	0.0	0.0	0.0	0.0	0.0	0.0	0.0	0.0	Rv0811c (-)
905718	0.0	0.0	0.0	0.0	0.0	0.0	0.0	0.0	0.0	0.0	0.0	0.0	Rv0811c (-)
905822	0.0	0.0	0.0	0.0	0.0	0.0	0.0	0.0	0.0	0.0	0.0	0.0	Rv0811c (-)
905897	0.0	0.0	0.0	0.0	0.0	0.0	0.0	0.0	0.0	0.0	0.0	0.0	Rv0811c (-)
905945	0.0	0.0	0.0	0.0	0.0	0.0	0.0	0.0	0.0	0.0	0.0	0.0	Rv0811c (-)
905962	0.0	0.0	0.0	0.0	0.0	0.0	0.0	0.0	0.0	0.0	0.0	0.0	Rv0811c (-)
906012	0.0	0.0	0.0	0.0	0.0	0.0	0.0	0.0	0.0	0.0	0.0	0.0	Rv0811c (-)
906046	0.0	0.0	0.0	0.0	0.0	0.0	0.0	0.0	0.0	0.0	0.0	0.0	Rv0811c (-)
906054	0.0	0.0	0.0	0.0	0.0	0.0	0.0	0.0	0.0	0.0	0.0	0.0	Rv0811c (-)
906080	0.0	0.0	0.0	0.0	0.0	0.0	0.0	0.0	0.0	0.0	0.0	0.0	Rv0811c (-)
906288	0.0	0.0	0.0	0.0	0.0	0.0	0.0	0.0	0.0	0.0	0.0	0.0	Rv0811c (-)
906354	103.3	86.2	83.3	99.2	75.2	189.7	295.7	59.2	98.3	371.9	0.0	397.6	
906394	9.0	79.2	47.2	0.0	56.2	37.1	30.1	0.0	15.0	24.1	0.0	0.0	
906464	0.0	0.0	0.0	0.0	0.0	0.0	0.0	0.0	0.0	0.0	0.0	0.0	Rv0812 (-)
906668	0.0	0.0	0.0	0.0	0.0	0.0	0.0	0.0	0.0	0.0	0.0	0.0	Rv0812 (-)
906702	0.0	0.0	0.0	0.0	0.0	0.0	0.0	0.0	0.0	0.0	0.0	0.0	Rv0812 (-)
906741	0.0	0.0	0.0	0.0	0.0	0.0	0.0	0.0	0.0	0.0	0.0	0.0	Rv0812 (-)
906773	0.0	0.0	0.0	0.0	0.0	0.0	0.0	0.0	0.0	0.0	0.0	0.0	Rv0812 (-)
906859	0.0	0.0	0.0	0.0	0.0	0.0	0.0	0.0	0.0	0.0	0.0	0.0	Rv0812 (-)
906882	0.0	0.0	0.0	0.0	0.0	0.0	0.0	0.0	0.0	0.0	0.0	0.0	Rv0812 (-)
906960	0.0	0.0	0.0	0.0	0.0	0.0	0.0	0.0	0.0	0.0	0.0	0.0	Rv0812 (-)
907053	0.0	0.0	0.0	0.0	0.0	0.0	0.0	0.0	0.0	12.0	0.0	0.0	Rv0812 (-)
907113	0.0	0.0	0.0	0.0	0.0	0.0	0.0	0.0	0.0	0.0	0.0	0.0	Rv0812 (-)
907125	0.0	0.0	0.0	0.0	0.0	0.0	0.0	0.0	0.0	0.0	0.0	0.0	Rv0812 (-)
907135	0.0	0.0	0.0	0.0	0.0	0.0	0.0	0.0	0.0	0.0	0.0	0.0	Rv0812 (-)
907166	0.0	0.0	0.0	0.0	0.0	0.0	0.0	0.0	0.0	0.0	0.0	0.0	Rv0812 (-)
907177	0.0	0.0	0.0	0.0	0.0	0.0	0.0	0.0	0.0	0.0	0.0	0.0	Rv0812 (-)
907204	0.0	0.0	0.0	0.0	0.0	0.0	0.0	0.0	0.0	0.0	0.0	0.0	Rv0812 (-)
907228	0.0	0.0	0.0	0.0	0.0	0.0	0.0	0.0	0.0	0.0	0.0	0.0	Rv0812 (-)
907277	0.0	0.0	0.0	198.3	31.1	0.0	36.1	14.1	7.0	0.0	0.0	0.0	Rv0812 (-)
907296	188.5	146.4	77.3	82.1	113.3	18.1	12.0	360.4	45.1	173.4	0.0	0.0	
907329	425.2	684.9	520.8	330.6	537.6	436.6	963.2	797.0	441.1	942.3	535.1	1504.2	
907342	0.0	0.0	0.0	0.0	0.0	18.1	0.0	0.0	0.0	0.0	0.0	0.0	Rv0813c (-)
907380	150.4	59.2	287.0	181.3	63.2	189.7	190.4	29.1	242.6	204.5	10.0	22.0	Rv0813c (-)
907417	235.7	112.3	179.6	198.3	44.1	208.7	190.4	44.2	197.5	30.1	0.0	0.0	Rv0813c (-)
907447	963.7	538.5	754.7	544.9	386.1	436.6	987.2	631.4	547.4	792.9	400.8	331.5	Rv0813c (-)
907543	150.4	265.7	101.4	148.2	164.5	208.7	55.1	224.8	113.3	30.1	1297.7	309.5	Rv0813c (-)
907558	329.9	219.6	436.5	231.4	277.8	170.6	73.2	89.3	159.4	160.4	339.7	265.4	Rv0813c (-)
907578	688.9	325.9	664.3	462.8	581.7	417.5	944.1	917.5	318.8	210.5	41.1	154.2	Rv0813c (-)
907612	18.1	0.0	83.3	0.0	6.0	18.1	0.0	14.1	22.1	37.1	0.0	22.0	Rv0813c (-)
907650	103.3	165.5	125.4	49.1	107.3	94.3	283.6	270.0	30.1	111.3	10.0	66.1	Rv0813c (-)
907666	282.8	152.4	71.3	0.0	119.3	170.6	654.5	209.8	68.2	0.0	0.0	22.0	Rv0813c (-)
907714	481.4	366.0	383.3	264.4	227.7	474.7	141.3	179.7	242.6	123.3	267.6	331.5	Rv0813c (-)
907759	131.4	13.0	29.1	16.0	82.2	94.3	80.2	14.1	0.0	12.0	10.0	22.0	Rv0813c (-)
907868	65.2	86.2	11.0	198.3	56.2	37.1	43.1	44.2	0.0	6.0	71.1	22.0	Rv0813c (-)
907904	235.7	219.6	244.9	247.4	138.4	170.6	295.7	300.1	68.2	241.6	154.3	176.3	Rv0813c (-)
908032	0.0	0.0	0.0	0.0	0.0	0.0	0.0	0.0	0.0	0.0	0.0	0.0	
908043	0.0	0.0	0.0	0.0	0.0	0.0	0.0	0.0	0.0	0.0	0.0	0.0	
908052	28.1	53.1	71.3	82.1	37.1	113.4	61.1	59.2	37.1	37.1	0.0	44.1	
908071	94.3	73.2	53.2	0.0	50.1	151.5	86.2	14.1	0.0	0.0	205.4	44.1	
908128	254.7	359.0	202.7	132.2	265.8	436.6	450.0	420.6	98.3	346.8	349.7	1039.6	
908202	47.1	99.3	53.2	16.0	56.2	132.5	227.5	345.3	15.0	30.1	20.0	44.1	Rv0814c (sseC2)
908406	37.1	0.0	11.0	16.0	31.1	94.3	36.1	0.0	75.2	37.1	20.0	0.0	Rv0814c (sseC2)
908486	491.4	651.8	712.5	561.9	487.4	721.6	604.4	842.2	706.8	755.9	607.3	906.4	Rv0814c (sseC2)
908528	1038.9	878.4	819.9	892.5	677.0	778.8	1271.8	857.2	920.3	1059.6	525.1	1238.9	Rv0815c (cysA2)
908549	462.3	372.0	424.5	429.7	290.8	246.9	135.3	239.9	371.9	514.3	287.6	242.4	Rv0815c (cysA2)
908575	37.1	39.1	95.3	148.2	18.1	56.2	6.0	0.0	30.1	43.1	30.1	0.0	Rv0815c (cysA2)
908627	396.1	212.6	256.9	611.0	233.7	227.8	30.1	270.0	441.1	390.0	400.8	309.5	Rv0815c (cysA2)
908653	377.1	318.9	299.1	611.0	258.7	304.1	86.2	14.1	136.3	105.3	20.0	22.0	Rv0815c (cysA2)
908669	216.6	331.9	125.4	33.1	119.3	227.8	67.2	29.1	204.5	55.1	113.2	154.2	Rv0815c (cysA2)
908898	37.1	6.0	23.1	16.0	0.0	0.0	0.0	0.0	0.0	12.0	0.0	0.0	Rv0815c (cysA2)
908918	1284.6	1151.1	999.5	1207.0	1158.3	1044.7	950.1	842.2	1064.7	625.5	576.2	375.6	Rv0815c (cysA2)
909020	377.1	372.0	424.5	165.3	436.3	285.0	227.5	164.6	364.9	259.6	205.4	66.1	Rv0815c (cysA2)
909032	415.2	165.5	167.6	148.2	214.6	208.7	308.7	224.8	296.8	160.4	328.7	0.0	Rv0815c (cysA2)
909038	556.6	338.9	232.8	330.6	239.7	227.8	227.5	450.7	83.2	92.2	41.1	0.0	Rv0815c (cysA2)
909044	84.2	119.3	125.4	181.3	56.2	75.3	123.3	224.8	121.3	37.1	61.1	44.1	Rv0815c (cysA2)
909074	207.6	59.2	125.4	115.2	214.6	189.7	92.2	14.1	129.3	80.2	246.5	66.1	Rv0815c (cysA2)
909207	651.8	638.7	430.5	776.3	524.5	627.2	580.3	255.0	380.0	265.7	205.4	198.3	Rv0815c (cysA2)
909221	2276.4	944.6	856.0	793.3	980.8	1063.8	450.0	992.7	555.4	253.6	236.5	707.1	Rv0815c (cysA2)
909340	575.6	684.9	520.8	892.5	727.1	683.4	1240.8	842.2	539.4	539.3	576.2	596.9	
909369	0.0	0.0	0.0	0.0	0.0	0.0	0.0	0.0	0.0	0.0	0.0	0.0	
909388	406.1	512.4	557.0	727.2	436.3	608.2	43.1	149.6	532.4	402.0	607.3	132.2	
909443	235.7	112.3	137.5	0.0	25.1	56.2	0.0	14.1	0.0	105.3	10.0	0.0	
909457	434.2	658.8	508.8	826.4	569.6	893.2	555.2	616.3	356.9	253.6	328.7	265.4	
909467	425.2	651.8	634.2	1140.9	354.0	646.3	567.3	691.6	623.6	551.3	988.1	641.0	
909492	0.0	0.0	0.0	0.0	0.0	0.0	0.0	0.0	0.0	0.0	0.0	0.0	
909503	75.2	79.2	214.8	33.1	176.5	189.7	6.0	239.9	204.5	55.1	431.9	419.6	
909525	122.3	79.2	17.1	33.1	69.2	75.3	0.0	0.0	0.0	0.0	10.0	0.0	
909596	320.9	311.9	173.6	165.3	227.7	170.6	1073.4	842.2	106.3	204.5	1029.2	840.3	
909608	169.5	219.6	208.7	165.3	119.3	227.8	197.4	59.2	494.3	68.2	123.3	0.0	
909678	0.0	6.0	11.0	0.0	0.0	0.0	0.0	0.0	0.0	0.0	0.0	0.0	Rv0816c (thiX)
909827	160.5	232.6	208.7	247.4	170.5	189.7	469.1	74.3	53.1	30.1	185.4	132.2	Rv0816c (thiX)
910006	28.1	86.2	65.2	16.0	37.1	37.1	6.0	14.1	7.0	12.0	10.0	0.0	Rv0816c (thiX)
910066	0.0	0.0	0.0	0.0	0.0	0.0	0.0	0.0	0.0	0.0	0.0	0.0	Rv0817c (-)
910077	0.0	0.0	0.0	0.0	0.0	0.0	0.0	0.0	0.0	0.0	0.0	0.0	Rv0817c (-)
910254	0.0	0.0	0.0	0.0	0.0	0.0	0.0	0.0	0.0	0.0	0.0	0.0	Rv0817c (-)
910330	0.0	0.0	0.0	0.0	0.0	0.0	0.0	0.0	0.0	0.0	0.0	0.0	Rv0817c (-)
910369	0.0	0.0	0.0	0.0	0.0	0.0	0.0	0.0	0.0	0.0	0.0	0.0	Rv0817c (-)
910383	0.0	0.0	0.0	0.0	0.0	0.0	0.0	0.0	0.0	0.0	0.0	0.0	Rv0817c (-)
910431	0.0	0.0	0.0	0.0	0.0	0.0	0.0	0.0	0.0	0.0	0.0	0.0	Rv0817c (-)
910440	0.0	0.0	0.0	0.0	0.0	0.0	0.0	0.0	0.0	0.0	0.0	0.0	Rv0817c (-)
910451	0.0	0.0	0.0	0.0	0.0	0.0	0.0	0.0	0.0	0.0	0.0	0.0	Rv0817c (-)
910541	0.0	0.0	0.0	0.0	0.0	0.0	0.0	0.0	0.0	0.0	0.0	0.0	Rv0817c (-)
910563	0.0	0.0	0.0	0.0	0.0	0.0	0.0	0.0	0.0	0.0	0.0	0.0	Rv0817c (-)
910624	0.0	0.0	0.0	0.0	0.0	0.0	0.0	0.0	0.0	0.0	0.0	0.0	Rv0817c (-)
910634	0.0	0.0	0.0	0.0	0.0	0.0	0.0	0.0	0.0	0.0	0.0	0.0	Rv0817c (-)
910736	0.0	0.0	0.0	0.0	0.0	0.0	0.0	0.0	0.0	0.0	0.0	0.0	Rv0817c (-)
910745	0.0	0.0	0.0	0.0	0.0	0.0	0.0	0.0	0.0	0.0	0.0	0.0	Rv0817c (-)
910845	472.3	677.9	484.7	561.9	657.9	702.5	764.7	571.2	744.9	569.4	143.3	906.4	Rv0817c (-)
910898	0.0	6.0	0.0	0.0	0.0	0.0	0.0	0.0	0.0	0.0	0.0	0.0	
910904	75.2	112.3	311.1	49.1	132.4	170.6	18.0	179.7	144.4	173.4	30.1	220.3	
910919	0.0	0.0	0.0	0.0	0.0	0.0	0.0	0.0	0.0	0.0	0.0	0.0	
910985	528.5	172.5	250.9	280.5	195.6	189.7	30.1	149.6	197.5	315.8	453.0	331.5	Rv0818 (-)
910988	396.1	412.1	412.4	330.6	303.9	931.3	277.6	902.4	418.1	427.0	2008.2	1526.3	Rv0818 (-)
911008	0.0	0.0	0.0	0.0	6.0	0.0	55.1	14.1	0.0	0.0	10.0	0.0	Rv0818 (-)
911192	0.0	0.0	0.0	0.0	0.0	0.0	0.0	0.0	0.0	0.0	0.0	0.0	Rv0818 (-)
911389	47.1	66.2	47.2	49.1	18.1	170.6	86.2	74.3	75.2	191.5	864.8	309.5	Rv0818 (-)
911428	197.6	119.3	232.8	297.5	138.4	1006.6	771.7	541.0	577.5	736.8	1596.4	1636.4	Rv0818 (-)
911452	0.0	0.0	0.0	0.0	0.0	18.1	12.0	14.1	0.0	0.0	71.1	0.0	Rv0818 (-)
911507	56.2	119.3	89.3	181.3	63.2	132.5	73.2	104.4	151.4	123.3	215.5	353.5	Rv0818 (-)
911515	47.1	6.0	23.1	16.0	44.1	0.0	80.2	29.1	22.1	18.0	71.1	0.0	Rv0818 (-)
911623	254.7	6.0	17.1	16.0	31.1	18.1	36.1	89.3	53.1	12.0	30.1	0.0	Rv0818 (-)
911703	65.2	119.3	71.3	0.0	132.4	56.2	0.0	44.2	83.2	6.0	30.1	441.7	Rv0818 (-)
911830	0.0	0.0	0.0	0.0	0.0	0.0	0.0	0.0	0.0	0.0	0.0	0.0	Rv0819 (mshD)
911928	0.0	0.0	0.0	0.0	0.0	0.0	0.0	0.0	0.0	0.0	0.0	0.0	Rv0819 (mshD)
912008	0.0	0.0	0.0	0.0	0.0	0.0	0.0	0.0	0.0	0.0	0.0	0.0	Rv0819 (mshD)
912164	0.0	0.0	0.0	0.0	0.0	0.0	0.0	0.0	0.0	0.0	0.0	0.0	Rv0819 (mshD)
912207	0.0	0.0	0.0	0.0	0.0	0.0	0.0	0.0	0.0	0.0	0.0	0.0	Rv0819 (mshD)
912235	0.0	0.0	0.0	0.0	0.0	0.0	0.0	0.0	0.0	0.0	0.0	0.0	Rv0819 (mshD)
912444	0.0	0.0	0.0	0.0	0.0	0.0	0.0	0.0	0.0	0.0	0.0	0.0	Rv0819 (mshD)
912509	0.0	0.0	0.0	0.0	0.0	0.0	0.0	0.0	0.0	0.0	0.0	0.0	Rv0819 (mshD)
912582	0.0	0.0	0.0	0.0	0.0	0.0	0.0	0.0	0.0	0.0	0.0	0.0	Rv0819 (mshD)
912618	0.0	0.0	0.0	0.0	0.0	0.0	0.0	0.0	0.0	0.0	0.0	0.0	Rv0819 (mshD)
912642	0.0	0.0	0.0	0.0	0.0	0.0	0.0	0.0	7.0	0.0	0.0	0.0	Rv0819 (mshD)
912653	0.0	0.0	0.0	0.0	0.0	0.0	0.0	0.0	0.0	0.0	0.0	0.0	Rv0819 (mshD)
912660	0.0	0.0	0.0	0.0	0.0	0.0	0.0	0.0	0.0	0.0	0.0	0.0	Rv0819 (mshD)
912680	169.5	112.3	155.5	49.1	107.3	132.5	6.0	14.1	182.5	68.2	30.1	0.0	Rv0819 (mshD)
912714	310.9	66.2	155.5	82.1	37.1	75.3	277.6	164.6	380.0	247.6	359.8	198.3	
912726	37.1	19.1	23.1	16.0	44.1	56.2	332.7	164.6	121.3	74.2	0.0	198.3	
912765	141.4	33.1	35.1	16.0	37.1	18.1	215.5	209.8	45.1	74.2	10.0	88.1	Rv0820 (phoT)
912768	0.0	0.0	11.0	16.0	6.0	18.1	30.1	134.5	7.0	0.0	10.0	22.0	Rv0820 (phoT)
912925	18.1	33.1	35.1	16.0	12.0	0.0	92.2	209.8	0.0	0.0	92.2	110.2	Rv0820 (phoT)
912944	65.2	26.1	17.1	66.1	44.1	113.4	160.4	601.3	68.2	0.0	82.2	0.0	Rv0820 (phoT)
912948	0.0	33.1	29.1	0.0	44.1	37.1	6.0	74.3	7.0	24.1	0.0	44.1	Rv0820 (phoT)
912959	0.0	0.0	0.0	0.0	0.0	0.0	0.0	0.0	0.0	0.0	0.0	0.0	Rv0820 (phoT)
913097	0.0	0.0	17.1	0.0	0.0	37.1	12.0	44.2	0.0	0.0	0.0	0.0	Rv0820 (phoT)
913157	0.0	0.0	0.0	0.0	0.0	0.0	18.0	44.2	0.0	0.0	51.1	0.0	Rv0820 (phoT)
913320	18.1	39.1	0.0	66.1	25.1	132.5	104.2	179.7	30.1	123.3	10.0	44.1	Rv0820 (phoT)
913343	0.0	6.0	5.0	0.0	12.0	0.0	67.2	270.0	22.1	68.2	195.4	0.0	Rv0820 (phoT)
913423	0.0	19.1	0.0	16.0	6.0	56.2	43.1	209.8	30.1	6.0	113.2	0.0	Rv0820 (phoT)
913482	28.1	19.1	23.1	0.0	44.1	18.1	110.2	104.4	7.0	6.0	10.0	66.1	Rv0820 (phoT)
913503	9.0	0.0	0.0	0.0	0.0	0.0	110.2	44.2	0.0	0.0	0.0	0.0	Rv0820 (phoT)
913562	0.0	0.0	0.0	0.0	0.0	0.0	0.0	0.0	0.0	0.0	0.0	0.0	Rv0821c (phoY2)
913634	396.1	318.9	281.0	826.4	88.3	398.4	703.6	300.1	182.5	607.5	442.9	44.1	Rv0821c (phoY2)
913844	0.0	0.0	0.0	0.0	0.0	0.0	12.0	0.0	7.0	0.0	0.0	22.0	Rv0821c (phoY2)
914038	18.1	0.0	0.0	0.0	56.2	0.0	6.0	0.0	45.1	166.4	10.0	0.0	Rv0821c (phoY2)
914137	0.0	0.0	65.2	0.0	0.0	0.0	6.0	270.0	0.0	0.0	0.0	0.0	Rv0821c (phoY2)
914167	9.0	6.0	137.5	0.0	56.2	94.3	0.0	89.3	53.1	6.0	30.1	22.0	Rv0821c (phoY2)
914189	18.1	99.3	65.2	16.0	56.2	94.3	0.0	0.0	182.5	0.0	0.0	309.5	Rv0821c (phoY2)
914207	150.4	152.4	149.5	132.2	170.5	246.9	6.0	14.1	197.5	371.9	154.3	44.1	
914214	94.3	86.2	47.2	132.2	119.3	113.4	252.6	209.8	326.8	185.5	82.2	22.0	
914240	28.1	39.1	23.1	16.0	56.2	18.1	0.0	0.0	7.0	371.9	0.0	0.0	
914261	103.3	159.4	214.8	49.1	138.4	151.5	203.5	119.5	75.2	117.3	0.0	22.0	Rv0822c (-)
914341	566.6	478.3	563.0	330.6	493.4	570.0	561.3	134.5	744.9	644.6	20.0	265.4	Rv0822c (-)
914540	28.1	39.1	41.1	0.0	12.0	18.1	6.0	0.0	0.0	0.0	0.0	0.0	Rv0822c (-)
914625	150.4	106.3	179.6	82.1	138.4	208.7	49.1	134.5	288.7	173.4	41.1	0.0	Rv0822c (-)
914664	28.1	73.2	232.8	33.1	132.4	113.4	160.4	44.2	60.2	0.0	51.1	707.1	Rv0822c (-)
914832	75.2	106.3	299.1	115.2	195.6	151.5	320.7	179.7	539.4	755.9	617.3	44.1	Rv0822c (-)
914863	0.0	73.2	101.4	16.0	18.1	37.1	36.1	89.3	0.0	142.3	339.7	22.0	Rv0822c (-)
914865	216.6	165.5	191.7	544.9	138.4	151.5	172.4	330.2	395.0	216.5	246.5	66.1	Rv0822c (-)
914907	462.3	199.5	262.9	82.1	360.0	208.7	55.1	224.8	144.4	210.5	246.5	0.0	Rv0822c (-)
914963	963.7	285.8	424.5	412.7	506.5	436.6	752.7	691.6	600.5	197.5	864.8	287.4	Rv0822c (-)
914970	56.2	26.1	47.2	33.1	50.1	56.2	36.1	0.0	7.0	111.3	51.1	0.0	Rv0822c (-)
915086	94.3	159.4	185.7	132.2	157.5	170.6	73.2	14.1	45.1	235.6	0.0	0.0	Rv0822c (-)
915128	708.0	937.6	1173.1	578.0	683.0	1044.7	1530.4	797.0	958.4	1332.3	2018.2	1813.7	Rv0822c (-)
915194	491.4	232.6	335.2	214.4	246.7	341.2	703.6	842.2	364.9	508.2	442.9	0.0	Rv0822c (-)
915220	226.6	285.8	502.8	198.3	474.4	551.0	117.3	360.4	532.4	340.8	308.6	1747.6	Rv0822c (-)
915325	254.7	159.4	232.8	148.2	239.7	285.0	277.6	797.0	212.5	210.5	349.7	1504.2	Rv0822c (-)
915333	94.3	245.7	256.9	297.5	309.9	189.7	271.6	360.4	212.5	278.7	30.1	198.3	Rv0822c (-)
915377	131.4	106.3	161.6	214.4	126.4	208.7	24.1	149.6	113.3	111.3	246.5	88.1	Rv0822c (-)
915416	131.4	238.7	244.9	611.0	309.9	304.1	73.2	450.7	129.3	55.1	20.0	796.2	Rv0822c (-)
915428	547.5	598.6	712.5	793.3	562.6	683.4	684.5	1083.1	494.3	954.3	2698.7	663.0	Rv0822c (-)
915432	56.2	53.1	35.1	0.0	18.1	56.2	456.0	164.6	7.0	0.0	143.3	0.0	Rv0822c (-)
915591	9.0	19.1	35.1	0.0	18.1	18.1	0.0	14.1	7.0	117.3	0.0	0.0	Rv0822c (-)
915621	0.0	0.0	0.0	0.0	0.0	0.0	0.0	0.0	0.0	0.0	0.0	0.0	Rv0822c (-)
915700	396.1	185.5	335.2	66.1	315.9	246.9	24.1	420.6	113.3	185.5	51.1	132.2	Rv0822c (-)
915898	9.0	0.0	0.0	0.0	0.0	18.1	0.0	0.0	0.0	0.0	61.1	0.0	Rv0822c (-)
915913	18.1	6.0	0.0	0.0	44.1	18.1	0.0	134.5	0.0	12.0	10.0	0.0	Rv0822c (-)
915950	235.7	165.5	226.8	198.3	239.7	227.8	518.2	330.2	60.2	185.5	226.5	287.4	Rv0822c (-)
916014	56.2	33.1	29.1	33.1	50.1	37.1	0.0	14.1	0.0	0.0	463.0	0.0	Rv0822c (-)
916155	56.2	79.2	149.5	33.1	113.3	18.1	104.2	59.2	53.1	6.0	41.1	0.0	Rv0822c (-)
916231	150.4	112.3	143.5	49.1	50.1	56.2	67.2	29.1	0.0	98.2	10.0	0.0	Rv0822c (-)
916319	56.2	19.1	119.4	49.1	82.2	37.1	6.0	14.1	60.2	0.0	0.0	0.0	
916337	245.7	159.4	268.9	82.1	265.8	246.9	444.0	224.8	106.3	123.3	123.3	132.2	
916373	368.0	292.8	167.6	330.6	379.1	304.1	73.2	59.2	250.6	241.6	504.1	331.5	
916437	0.0	66.2	65.2	99.2	31.1	18.1	326.7	59.2	0.0	18.0	51.1	0.0	
916445	94.3	152.4	173.6	247.4	138.4	151.5	6.0	345.3	83.2	49.1	1060.2	88.1	
916540	0.0	0.0	0.0	0.0	0.0	0.0	0.0	0.0	0.0	0.0	0.0	0.0	Rv0823c (-)
916618	28.1	13.0	0.0	0.0	6.0	18.1	0.0	0.0	0.0	0.0	0.0	0.0	Rv0823c (-)
916678	292.8	185.5	143.5	231.4	132.4	189.7	320.7	541.0	53.1	191.5	937.0	110.2	Rv0823c (-)
916721	434.2	258.7	226.8	429.7	335.0	113.4	141.3	89.3	113.3	173.4	20.0	353.5	Rv0823c (-)
916743	0.0	0.0	0.0	0.0	0.0	0.0	0.0	0.0	0.0	0.0	0.0	0.0	Rv0823c (-)
916879	37.1	13.0	11.0	16.0	25.1	37.1	147.3	29.1	0.0	18.0	10.0	0.0	Rv0823c (-)
916967	641.8	305.8	569.0	743.2	423.2	531.9	240.5	104.4	296.8	427.0	370.8	375.6	Rv0823c (-)
917051	179.5	159.4	125.4	49.1	37.1	56.2	18.0	14.1	22.1	105.3	0.0	0.0	Rv0823c (-)
917067	0.0	0.0	0.0	0.0	0.0	0.0	0.0	0.0	0.0	0.0	0.0	0.0	Rv0823c (-)
917179	28.1	146.4	95.3	49.1	82.2	75.3	0.0	44.2	91.2	154.4	833.7	574.9	Rv0823c (-)
917181	443.3	452.2	550.9	181.3	277.8	455.6	418.9	255.0	456.2	477.2	370.8	950.4	Rv0823c (-)
917230	65.2	92.3	71.3	148.2	82.2	75.3	0.0	44.2	113.3	185.5	20.0	22.0	Rv0823c (-)
917248	0.0	0.0	0.0	0.0	0.0	0.0	0.0	0.0	0.0	6.0	0.0	0.0	Rv0823c (-)
917320	197.6	13.0	101.4	16.0	31.1	94.3	0.0	14.1	91.2	74.2	20.0	0.0	Rv0823c (-)
917354	491.4	305.8	563.0	264.4	284.8	323.1	184.4	224.8	539.4	290.7	484.0	508.8	Rv0823c (-)
917378	113.3	379.0	287.0	181.3	258.7	246.9	277.6	345.3	265.7	179.4	339.7	729.1	Rv0823c (-)
917483	670.9	798.2	724.5	809.4	955.8	665.4	993.2	1022.9	1164.0	843.1	1317.8	1083.6	Rv0823c (-)
917738	0.0	0.0	0.0	0.0	0.0	0.0	0.0	0.0	0.0	0.0	0.0	0.0	Rv0824c (desA1)
917772	0.0	0.0	0.0	0.0	0.0	0.0	0.0	0.0	0.0	0.0	0.0	0.0	Rv0824c (desA1)
917805	0.0	0.0	0.0	0.0	0.0	0.0	0.0	0.0	0.0	0.0	10.0	0.0	Rv0824c (desA1)
917904	0.0	0.0	0.0	0.0	0.0	0.0	0.0	0.0	0.0	0.0	0.0	0.0	Rv0824c (desA1)
917940	0.0	0.0	0.0	0.0	0.0	0.0	0.0	0.0	0.0	0.0	0.0	0.0	Rv0824c (desA1)
917956	0.0	0.0	0.0	0.0	0.0	0.0	0.0	0.0	0.0	0.0	0.0	0.0	Rv0824c (desA1)
917996	0.0	0.0	0.0	0.0	0.0	0.0	0.0	0.0	0.0	0.0	0.0	0.0	Rv0824c (desA1)
918043	0.0	0.0	0.0	0.0	0.0	0.0	0.0	0.0	0.0	0.0	0.0	0.0	Rv0824c (desA1)
918143	0.0	0.0	0.0	0.0	0.0	0.0	0.0	0.0	0.0	0.0	0.0	0.0	Rv0824c (desA1)
918210	0.0	0.0	0.0	0.0	0.0	0.0	0.0	0.0	0.0	0.0	0.0	0.0	Rv0824c (desA1)
918225	0.0	0.0	0.0	0.0	0.0	0.0	0.0	0.0	0.0	0.0	0.0	0.0	Rv0824c (desA1)
918269	0.0	0.0	0.0	0.0	0.0	0.0	6.0	0.0	0.0	0.0	0.0	0.0	Rv0824c (desA1)
918302	0.0	0.0	0.0	0.0	0.0	0.0	0.0	0.0	0.0	0.0	0.0	0.0	Rv0824c (desA1)
918346	0.0	0.0	0.0	0.0	0.0	0.0	0.0	0.0	0.0	0.0	0.0	0.0	Rv0824c (desA1)
918404	0.0	0.0	0.0	0.0	0.0	0.0	0.0	0.0	0.0	0.0	0.0	0.0	Rv0824c (desA1)
918509	0.0	0.0	0.0	0.0	12.0	0.0	0.0	0.0	0.0	0.0	0.0	0.0	Rv0824c (desA1)
918614	0.0	0.0	0.0	0.0	0.0	0.0	0.0	0.0	0.0	0.0	0.0	0.0	Rv0824c (desA1)
918617	0.0	0.0	0.0	0.0	0.0	0.0	0.0	0.0	0.0	0.0	0.0	0.0	Rv0824c (desA1)
918644	0.0	0.0	0.0	0.0	0.0	0.0	0.0	0.0	0.0	0.0	0.0	0.0	Rv0824c (desA1)
918692	0.0	0.0	0.0	0.0	0.0	0.0	0.0	0.0	0.0	0.0	0.0	0.0	Rv0824c (desA1)
918766	0.0	0.0	11.0	0.0	0.0	0.0	0.0	29.1	0.0	0.0	0.0	0.0	
918776	0.0	0.0	0.0	0.0	0.0	0.0	0.0	0.0	0.0	0.0	0.0	0.0	
918792	0.0	0.0	0.0	0.0	0.0	0.0	0.0	0.0	0.0	0.0	0.0	0.0	
918794	641.8	478.3	586.1	379.6	321.9	531.9	234.5	541.0	806.1	1277.1	484.0	463.7	
918810	0.0	0.0	0.0	0.0	0.0	0.0	0.0	0.0	0.0	0.0	0.0	0.0	
918976	774.2	791.2	999.5	958.6	923.7	1006.6	1049.4	1804.8	759.9	1115.7	6778.2	1304.9	Rv0825c (-)
919012	197.6	119.3	131.5	330.6	183.5	113.4	80.2	360.4	98.3	296.7	113.2	220.3	Rv0825c (-)
919057	18.1	13.0	65.2	99.2	69.2	94.3	18.0	0.0	30.1	12.0	349.7	176.3	Rv0825c (-)
919076	0.0	0.0	0.0	0.0	6.0	18.1	6.0	29.1	7.0	0.0	0.0	0.0	Rv0825c (-)
919206	0.0	0.0	0.0	0.0	0.0	0.0	0.0	0.0	0.0	0.0	0.0	0.0	Rv0825c (-)
919275	56.2	112.3	77.3	33.1	69.2	56.2	61.1	89.3	121.3	68.2	41.1	242.4	Rv0825c (-)
919339	169.5	59.2	41.1	0.0	18.1	56.2	252.6	89.3	7.0	6.0	566.2	198.3	Rv0825c (-)
919381	0.0	26.1	11.0	0.0	12.0	0.0	0.0	0.0	7.0	0.0	0.0	44.1	Rv0825c (-)
919387	9.0	13.0	41.1	16.0	0.0	37.1	24.1	0.0	0.0	0.0	0.0	0.0	Rv0825c (-)
919494	179.5	6.0	11.0	0.0	6.0	0.0	0.0	0.0	37.1	0.0	10.0	0.0	Rv0825c (-)
919565	122.3	79.2	89.3	33.1	183.5	94.3	406.9	360.4	53.1	179.4	0.0	331.5	
919574	0.0	0.0	0.0	0.0	0.0	0.0	0.0	0.0	0.0	0.0	0.0	0.0	
919589	0.0	0.0	0.0	0.0	0.0	0.0	0.0	0.0	0.0	0.0	0.0	0.0	
919648	1019.9	1450.0	1551.5	1355.3	1252.6	1159.1	2043.6	1398.3	668.7	1710.2	771.6	1127.7	Rv0826 (-)
919657	320.9	591.6	616.2	363.6	417.2	589.1	351.8	330.2	296.8	749.8	267.6	1327.0	Rv0826 (-)
919720	831.4	984.7	592.1	396.7	753.2	589.1	203.5	149.6	615.6	1158.8	761.6	552.8	Rv0826 (-)
919722	406.1	545.5	359.3	198.3	607.8	474.7	734.6	932.5	258.7	874.1	442.9	353.5	Rv0826 (-)
919769	406.1	624.7	569.0	264.4	315.9	398.4	543.2	510.9	159.4	415.0	123.3	508.8	Rv0826 (-)
919817	65.2	139.4	173.6	445.7	183.5	113.4	110.2	119.5	37.1	204.5	30.1	22.0	Rv0826 (-)
919873	784.2	924.5	1035.6	1553.6	1240.6	740.6	777.7	646.4	1194.0	693.7	710.5	574.9	Rv0826 (-)
919955	9.0	13.0	0.0	0.0	0.0	0.0	0.0	0.0	0.0	0.0	0.0	0.0	Rv0826 (-)
920021	160.5	146.4	244.9	264.4	239.7	285.0	141.3	270.0	555.4	235.6	20.0	22.0	Rv0826 (-)
920063	9.0	0.0	0.0	0.0	0.0	18.1	0.0	0.0	0.0	0.0	0.0	0.0	Rv0826 (-)
920090	94.3	126.3	89.3	0.0	138.4	113.4	104.2	495.9	45.1	49.1	195.4	176.3	Rv0826 (-)
920178	150.4	252.7	311.1	132.2	277.8	246.9	61.1	44.2	311.8	185.5	0.0	618.9	Rv0826 (-)
920201	94.3	119.3	226.8	445.7	233.7	75.3	308.7	104.4	144.4	49.1	267.6	774.2	Rv0826 (-)
920210	1312.7	1117.1	1221.3	958.6	942.7	874.1	586.3	480.8	1590.1	1382.4	1627.4	2853.3	Rv0826 (-)
920261	103.3	33.1	11.0	82.1	151.4	37.1	6.0	74.3	53.1	12.0	0.0	0.0	Rv0826 (-)
920334	207.6	106.3	311.1	16.0	423.2	132.5	258.6	104.4	280.7	222.5	164.3	353.5	Rv0826 (-)
920432	160.5	292.8	256.9	33.1	411.2	227.8	55.1	239.9	129.3	315.8	267.6	287.4	Rv0826 (-)
920462	18.1	0.0	0.0	0.0	6.0	18.1	0.0	44.2	0.0	37.1	0.0	0.0	Rv0826 (-)
920616	150.4	152.4	250.9	115.2	252.7	379.3	258.6	164.6	121.3	625.5	256.5	176.3	Rv0826 (-)
920619	396.1	531.5	466.6	478.8	550.6	493.8	338.8	450.7	303.8	346.8	638.3	641.0	Rv0826 (-)
920675	718.0	232.6	191.7	561.9	220.6	398.4	73.2	104.4	121.3	296.7	802.7	1127.7	Rv0826 (-)
920683	84.2	172.5	244.9	165.3	246.7	265.9	30.1	74.3	220.6	532.3	185.4	110.2	Rv0826 (-)
920736	131.4	152.4	113.4	33.1	170.5	56.2	12.0	104.4	30.1	185.5	0.0	0.0	
920745	28.1	26.1	11.0	33.1	6.0	37.1	0.0	0.0	7.0	0.0	0.0	88.1	Rv0827c (kmtR)
920761	0.0	26.1	23.1	0.0	6.0	0.0	0.0	0.0	0.0	0.0	0.0	0.0	Rv0827c (kmtR)
920773	94.3	53.1	155.5	0.0	101.3	94.3	6.0	194.7	68.2	55.1	0.0	1105.7	Rv0827c (kmtR)
920892	122.3	112.3	95.3	0.0	132.4	246.9	0.0	0.0	91.2	421.0	51.1	22.0	Rv0827c (kmtR)
920942	113.3	132.4	83.3	346.6	220.6	170.6	135.3	44.2	144.4	92.2	113.2	0.0	Rv0827c (kmtR)
921124	0.0	0.0	0.0	0.0	0.0	0.0	0.0	0.0	0.0	0.0	0.0	0.0	Rv0827c (kmtR)
921132	9.0	13.0	11.0	16.0	12.0	0.0	104.2	14.1	60.2	18.0	0.0	0.0	Rv0827c (kmtR)
921136	28.1	6.0	5.0	0.0	12.0	0.0	6.0	0.0	7.0	216.5	0.0	0.0	Rv0827c (kmtR)
921147	0.0	13.0	29.1	16.0	0.0	75.3	0.0	0.0	0.0	0.0	0.0	0.0	
921255	207.6	252.7	299.1	478.8	151.4	417.5	857.9	330.2	380.0	396.0	431.9	44.1	Rv0828c (-)
921280	37.1	73.2	71.3	16.0	164.5	56.2	0.0	194.7	75.2	6.0	0.0	0.0	Rv0828c (-)
921345	453.3	711.9	563.0	280.5	835.4	512.8	493.1	842.2	699.8	588.4	1957.1	1945.9	Rv0828c (-)
921366	359.0	298.8	347.2	247.4	277.8	360.3	672.5	782.0	426.1	377.9	143.3	463.7	Rv0828c (-)
921384	925.6	951.6	1138.0	809.4	1057.0	931.3	1444.2	1278.8	1528.9	755.9	1338.8	1017.5	Rv0828c (-)
921396	377.1	352.0	281.0	677.1	373.1	246.9	369.8	465.8	653.7	693.7	30.1	22.0	Rv0828c (-)
921441	632.8	937.6	581.0	760.3	892.6	570.0	295.7	1158.4	630.6	545.3	864.8	220.3	Rv0828c (-)
921444	254.7	345.9	520.8	231.4	360.0	436.6	530.2	541.0	593.5	321.8	102.2	752.1	Rv0828c (-)
921456	387.1	498.4	610.1	528.9	600.7	455.6	400.9	465.8	996.5	321.8	267.6	353.5	Rv0828c (-)
921496	113.3	212.6	202.7	511.9	88.3	170.6	73.2	782.0	189.5	154.4	92.2	0.0	Rv0828c (-)
921710	160.5	258.7	238.8	247.4	277.8	189.7	129.3	119.5	68.2	545.3	370.8	552.8	Rv0829 (-)
921724	310.9	359.0	232.8	412.7	284.8	341.2	190.4	179.7	371.9	452.1	400.8	44.1	Rv0829 (-)
921772	443.3	252.7	389.4	661.1	373.1	341.2	580.3	435.6	388.0	191.5	473.0	441.7	Rv0829 (-)
921858	491.4	624.7	598.1	379.6	663.9	379.3	820.8	917.5	311.8	638.6	92.2	752.1	Rv0829 (-)
921873	18.1	132.4	65.2	33.1	119.3	113.4	55.1	149.6	15.0	383.9	41.1	22.0	
921896	434.2	478.3	412.4	330.6	512.5	341.2	746.7	586.2	456.2	576.4	833.7	132.2	
921918	18.1	19.1	71.3	0.0	44.1	18.1	277.6	74.3	22.1	0.0	0.0	132.2	
921921	9.0	6.0	89.3	231.4	94.3	75.3	12.0	0.0	30.1	117.3	10.0	0.0	
921925	47.1	0.0	0.0	0.0	25.1	0.0	0.0	0.0	0.0	0.0	0.0	66.1	
921930	9.0	66.2	47.2	0.0	50.1	18.1	12.0	0.0	0.0	0.0	0.0	110.2	
921934	0.0	0.0	0.0	0.0	0.0	0.0	0.0	14.1	7.0	0.0	0.0	0.0	
921940	9.0	26.1	5.0	0.0	6.0	37.1	24.1	0.0	0.0	0.0	0.0	0.0	
921947	9.0	0.0	5.0	0.0	0.0	0.0	0.0	0.0	0.0	0.0	0.0	0.0	
921977	131.4	132.4	173.6	115.2	183.5	75.3	24.1	270.0	136.3	142.3	30.1	0.0	Rv0830 (-)
922029	368.0	485.3	676.4	528.9	506.5	474.7	160.4	345.3	768.0	284.7	339.7	88.1	Rv0830 (-)
922072	406.1	658.8	801.8	908.5	663.9	512.8	814.8	164.6	653.7	235.6	400.8	574.9	Rv0830 (-)
922093	708.0	771.1	586.1	1421.4	797.3	646.3	1043.3	345.3	486.2	551.3	607.3	1349.0	Rv0830 (-)
922122	28.1	86.2	95.3	396.7	107.3	94.3	49.1	0.0	235.6	204.5	123.3	242.4	Rv0830 (-)
922132	150.4	258.7	244.9	313.5	227.7	246.9	0.0	14.1	174.4	284.7	195.4	265.4	Rv0830 (-)
922309	519.5	432.2	287.0	313.5	227.7	323.1	221.5	89.3	441.1	383.9	1473.1	752.1	Rv0830 (-)
922342	491.4	551.5	544.9	677.1	512.5	512.8	277.6	209.8	479.2	508.2	1225.6	574.9	Rv0830 (-)
922526	688.9	878.4	837.9	710.2	715.1	740.6	1098.5	977.7	829.1	960.4	586.2	0.0	Rv0830 (-)
922528	2305.5	1457.0	1491.2	1669.8	1278.7	1311.7	1426.2	1143.3	1171.0	892.2	833.7	2410.6	Rv0830 (-)
922590	0.0	0.0	0.0	0.0	0.0	0.0	0.0	0.0	0.0	0.0	0.0	0.0	Rv0830 (-)
922620	0.0	0.0	0.0	0.0	0.0	0.0	0.0	0.0	0.0	0.0	0.0	0.0	Rv0830 (-)
922654	368.0	385.1	640.2	396.7	480.4	341.2	506.1	601.3	981.5	471.2	123.3	287.4	Rv0830 (-)
922708	359.0	445.2	616.2	330.6	398.1	683.4	104.2	1173.4	403.0	191.5	1369.9	242.4	Rv0830 (-)
922738	131.4	318.9	196.7	330.6	202.6	246.9	308.7	89.3	204.5	92.2	164.3	110.2	Rv0830 (-)
922742	103.3	199.5	77.3	132.2	119.3	208.7	6.0	59.2	151.4	55.1	41.1	0.0	Rv0830 (-)
922773	235.7	245.7	179.6	33.1	220.6	208.7	129.3	239.9	630.6	358.9	915.9	44.1	Rv0830 (-)
922789	169.5	92.3	143.5	49.1	63.2	94.3	92.2	194.7	212.5	0.0	236.5	88.1	Rv0830 (-)
922810	0.0	0.0	0.0	0.0	0.0	0.0	0.0	0.0	0.0	0.0	0.0	0.0	Rv0830 (-)
922852	329.9	152.4	155.5	82.1	126.4	170.6	295.7	59.2	395.0	259.6	215.5	0.0	Rv0830 (-)
922876	320.9	292.8	232.8	165.3	335.0	304.1	135.3	405.5	737.9	514.3	463.0	154.2	Rv0830 (-)
922898	301.9	146.4	101.4	148.2	138.4	132.5	12.0	14.1	486.2	191.5	236.5	176.3	Rv0831c (-)
922967	150.4	159.4	323.1	49.1	157.5	246.9	61.1	857.2	927.4	43.1	195.4	22.0	Rv0831c (-)
922990	462.3	359.0	526.9	544.9	354.0	398.4	524.2	676.6	570.5	855.1	298.6	530.8	Rv0831c (-)
923006	94.3	132.4	173.6	82.1	56.2	151.5	67.2	14.1	448.1	352.9	51.1	375.6	Rv0831c (-)
923043	0.0	0.0	5.0	0.0	12.0	0.0	0.0	0.0	60.2	86.2	0.0	0.0	Rv0831c (-)
923086	263.7	225.6	173.6	99.2	107.3	227.8	308.7	74.3	600.5	265.7	123.3	862.3	Rv0831c (-)
923102	292.8	345.9	347.2	644.1	436.3	474.7	418.9	375.4	965.5	427.0	988.1	176.3	Rv0831c (-)
923127	141.4	165.5	65.2	132.2	145.4	56.2	246.6	330.2	75.2	0.0	10.0	0.0	Rv0831c (-)
923138	9.0	26.1	11.0	0.0	0.0	37.1	18.0	224.8	30.1	12.0	0.0	0.0	Rv0831c (-)
923167	9.0	33.1	65.2	16.0	63.2	37.1	0.0	59.2	30.1	18.0	0.0	22.0	Rv0831c (-)
923177	746.1	492.3	466.6	231.4	360.0	189.7	73.2	164.6	532.4	278.7	133.3	0.0	Rv0831c (-)
923328	0.0	19.1	11.0	0.0	31.1	0.0	6.0	14.1	0.0	37.1	0.0	0.0	Rv0831c (-)
923394	188.5	106.3	137.5	82.1	145.4	94.3	129.3	179.7	189.5	154.4	0.0	0.0	Rv0831c (-)
923414	613.7	126.3	359.3	16.0	176.5	189.7	30.1	29.1	250.6	166.4	185.4	176.3	Rv0831c (-)
923434	75.2	265.7	400.4	511.9	252.7	189.7	1055.4	270.0	182.5	74.2	442.9	265.4	Rv0831c (-)
923469	0.0	0.0	0.0	0.0	50.1	0.0	0.0	0.0	0.0	0.0	0.0	0.0	Rv0831c (-)
923483	113.3	192.5	113.4	99.2	157.5	170.6	12.0	194.7	333.9	259.6	287.6	22.0	Rv0831c (-)
923572	9.0	19.1	65.2	16.0	37.1	18.1	36.1	89.3	60.2	129.3	20.0	0.0	Rv0831c (-)
923583	462.3	458.3	754.7	710.2	588.7	512.8	271.6	179.7	973.5	929.3	658.4	375.6	Rv0831c (-)
923712	396.1	485.3	365.3	561.9	367.1	551.0	808.8	842.2	844.2	501.2	484.0	441.7	Rv0831c (-)
923725	94.3	33.1	89.3	33.1	145.4	94.3	6.0	255.0	356.9	284.7	10.0	574.9	
923842	0.0	0.0	0.0	0.0	0.0	0.0	0.0	0.0	0.0	0.0	0.0	0.0	
923852	0.0	0.0	0.0	0.0	12.0	0.0	0.0	0.0	0.0	0.0	0.0	0.0	
923858	0.0	0.0	0.0	0.0	0.0	0.0	0.0	0.0	0.0	0.0	0.0	0.0	
923870	0.0	0.0	0.0	0.0	0.0	0.0	0.0	0.0	0.0	0.0	0.0	0.0	
923872	0.0	0.0	0.0	0.0	0.0	0.0	0.0	0.0	0.0	0.0	0.0	0.0	
923893	131.4	99.3	185.7	132.2	56.2	75.3	0.0	29.1	318.8	148.4	10.0	0.0	
923926	9.0	0.0	0.0	0.0	0.0	0.0	0.0	0.0	0.0	0.0	0.0	0.0	
923942	103.3	66.2	131.5	231.4	56.2	265.9	86.2	29.1	166.4	154.4	71.1	176.3	
924014	0.0	0.0	0.0	0.0	0.0	0.0	0.0	0.0	0.0	0.0	0.0	0.0	
924023	0.0	0.0	0.0	0.0	0.0	0.0	0.0	0.0	0.0	0.0	0.0	0.0	
924047	0.0	0.0	0.0	0.0	0.0	0.0	0.0	0.0	0.0	0.0	0.0	0.0	
924067	0.0	0.0	0.0	0.0	0.0	0.0	0.0	0.0	0.0	0.0	0.0	0.0	
924074	0.0	0.0	0.0	0.0	0.0	0.0	0.0	0.0	0.0	0.0	0.0	0.0	
924088	0.0	0.0	0.0	0.0	0.0	0.0	0.0	0.0	0.0	0.0	0.0	0.0	
924133	0.0	0.0	5.0	0.0	0.0	0.0	0.0	0.0	0.0	0.0	0.0	0.0	
924223	0.0	0.0	0.0	0.0	0.0	0.0	0.0	0.0	0.0	0.0	0.0	0.0	
924235	0.0	0.0	0.0	0.0	0.0	0.0	0.0	0.0	0.0	0.0	0.0	0.0	
924298	65.2	285.8	143.5	132.2	239.7	285.0	55.1	44.2	220.6	148.4	10.0	287.4	
924306	37.1	0.0	11.0	165.3	50.1	94.3	332.7	89.3	0.0	18.0	102.2	22.0	
924327	320.9	878.4	783.8	875.5	1101.2	627.2	426.0	390.5	821.1	1121.7	700.5	331.5	
924331	387.1	212.6	191.7	115.2	284.8	208.7	12.0	0.0	448.1	98.2	51.1	220.3	
924419	9.0	0.0	0.0	0.0	0.0	18.1	0.0	0.0	0.0	0.0	0.0	22.0	
924655	94.3	0.0	0.0	33.1	37.1	56.2	0.0	0.0	0.0	0.0	0.0	0.0	
924820	0.0	0.0	0.0	0.0	0.0	0.0	0.0	0.0	0.0	0.0	0.0	0.0	
924834	575.6	172.5	293.0	148.2	405.2	246.9	506.1	164.6	326.8	18.0	287.6	154.2	
924864	301.9	205.6	389.4	198.3	145.4	227.8	289.6	255.0	159.4	105.3	92.2	66.1	
924960	320.9	412.1	341.2	198.3	379.1	246.9	647.5	164.6	318.8	520.3	256.5	242.4	Rv0832 (PE_PGRS12)
924980	0.0	0.0	29.1	33.1	0.0	0.0	0.0	0.0	15.0	0.0	0.0	0.0	Rv0832 (PE_PGRS12)
925037	0.0	0.0	0.0	0.0	0.0	0.0	0.0	0.0	0.0	0.0	0.0	0.0	Rv0832 (PE_PGRS12)
925212	235.7	179.5	47.2	82.1	113.3	208.7	332.7	194.7	129.3	43.1	113.2	485.7	Rv0832 (PE_PGRS12)
925732	0.0	0.0	0.0	0.0	0.0	0.0	0.0	0.0	0.0	0.0	0.0	0.0	Rv0833 (PE_PGRS13)
925759	0.0	0.0	0.0	0.0	0.0	0.0	0.0	0.0	0.0	0.0	0.0	0.0	Rv0833 (PE_PGRS13)
925804	0.0	0.0	0.0	0.0	0.0	0.0	0.0	0.0	0.0	0.0	0.0	0.0	Rv0833 (PE_PGRS13)
925840	0.0	0.0	0.0	0.0	0.0	0.0	0.0	0.0	0.0	0.0	0.0	0.0	Rv0833 (PE_PGRS13)
926008	0.0	13.0	5.0	16.0	6.0	18.1	55.1	0.0	0.0	0.0	0.0	0.0	Rv0833 (PE_PGRS13)
926119	9.0	26.1	5.0	0.0	50.1	18.1	0.0	0.0	7.0	0.0	30.1	0.0	Rv0833 (PE_PGRS13)
926221	0.0	0.0	5.0	0.0	0.0	0.0	6.0	14.1	0.0	0.0	0.0	0.0	Rv0833 (PE_PGRS13)
927097	0.0	0.0	0.0	0.0	0.0	0.0	0.0	0.0	0.0	0.0	0.0	0.0	Rv0833 (PE_PGRS13)
927280	0.0	6.0	0.0	0.0	12.0	18.1	12.0	14.1	0.0	0.0	0.0	22.0	Rv0833 (PE_PGRS13)
927424	0.0	0.0	0.0	0.0	0.0	0.0	0.0	0.0	0.0	0.0	0.0	0.0	Rv0833 (PE_PGRS13)
927499	0.0	0.0	0.0	0.0	0.0	0.0	0.0	0.0	0.0	0.0	0.0	0.0	Rv0833 (PE_PGRS13)
927611	0.0	6.0	0.0	0.0	0.0	0.0	0.0	0.0	0.0	86.2	0.0	0.0	Rv0833 (PE_PGRS13)
927729	169.5	73.2	143.5	16.0	202.6	75.3	80.2	44.2	68.2	30.1	82.2	0.0	
927736	491.4	684.9	676.4	379.6	765.2	721.6	375.8	510.9	706.8	749.8	669.4	1039.6	
927758	75.2	66.2	83.3	132.2	126.4	56.2	73.2	0.0	30.1	0.0	185.4	22.0	
927778	75.2	265.7	77.3	66.1	252.7	113.4	147.3	300.1	53.1	185.5	339.7	88.1	
927841	28.1	19.1	107.4	0.0	6.0	0.0	36.1	14.1	0.0	0.0	0.0	0.0	Rv0834c (PE_PGRS14)
927893	0.0	0.0	0.0	0.0	0.0	0.0	0.0	0.0	0.0	0.0	0.0	0.0	Rv0834c (PE_PGRS14)
927937	37.1	46.1	35.1	181.3	82.2	37.1	67.2	104.4	0.0	30.1	30.1	0.0	Rv0834c (PE_PGRS14)
927947	320.9	112.3	226.8	181.3	145.4	208.7	178.4	902.4	113.3	185.5	205.4	22.0	Rv0834c (PE_PGRS14)
927975	793.2	531.5	389.4	495.8	512.5	360.3	530.2	194.7	129.3	148.4	390.8	596.9	Rv0834c (PE_PGRS14)
928007	28.1	13.0	5.0	0.0	6.0	18.1	227.5	59.2	7.0	0.0	0.0	0.0	Rv0834c (PE_PGRS14)
928056	37.1	39.1	47.2	16.0	31.1	94.3	0.0	14.1	45.1	55.1	51.1	66.1	Rv0834c (PE_PGRS14)
928097	0.0	0.0	0.0	0.0	0.0	0.0	0.0	0.0	0.0	0.0	0.0	0.0	Rv0834c (PE_PGRS14)
928155	0.0	0.0	0.0	0.0	0.0	18.1	36.1	14.1	0.0	0.0	51.1	0.0	Rv0834c (PE_PGRS14)
928362	18.1	66.2	29.1	0.0	56.2	56.2	0.0	74.3	0.0	18.0	71.1	66.1	Rv0834c (PE_PGRS14)
928467	18.1	6.0	11.0	0.0	18.1	0.0	30.1	14.1	7.0	0.0	20.0	66.1	Rv0834c (PE_PGRS14)
928529	0.0	0.0	0.0	0.0	0.0	0.0	0.0	0.0	0.0	0.0	0.0	0.0	Rv0834c (PE_PGRS14)
928784	9.0	0.0	0.0	0.0	0.0	0.0	0.0	0.0	0.0	30.1	0.0	0.0	Rv0834c (PE_PGRS14)
928817	0.0	0.0	0.0	0.0	0.0	0.0	0.0	0.0	0.0	0.0	0.0	0.0	Rv0834c (PE_PGRS14)
928907	9.0	13.0	5.0	0.0	6.0	37.1	0.0	0.0	0.0	24.1	0.0	0.0	Rv0834c (PE_PGRS14)
929093	0.0	26.1	0.0	0.0	25.1	18.1	0.0	0.0	0.0	6.0	30.1	0.0	Rv0834c (PE_PGRS14)
929326	0.0	33.1	29.1	66.1	101.3	75.3	98.2	29.1	0.0	30.1	92.2	0.0	Rv0834c (PE_PGRS14)
929402	131.4	66.2	23.1	0.0	69.2	18.1	215.5	59.2	7.0	18.0	10.0	132.2	Rv0834c (PE_PGRS14)
929504	28.1	132.4	83.3	66.1	170.5	151.5	215.5	104.4	75.2	142.3	174.4	154.2	Rv0834c (PE_PGRS14)
929507	160.5	86.2	101.4	33.1	101.3	94.3	375.8	420.6	0.0	154.4	287.6	242.4	Rv0834c (PE_PGRS14)
929708	9.0	19.1	0.0	0.0	12.0	18.1	0.0	0.0	7.0	18.0	0.0	0.0	Rv0834c (PE_PGRS14)
929745	28.1	46.1	29.1	0.0	119.3	56.2	18.0	74.3	0.0	43.1	0.0	242.4	Rv0834c (PE_PGRS14)
929909	0.0	6.0	0.0	0.0	0.0	0.0	6.0	0.0	7.0	0.0	0.0	0.0	Rv0834c (PE_PGRS14)
930125	37.1	99.3	65.2	0.0	56.2	37.1	30.1	0.0	0.0	92.2	82.2	132.2	Rv0834c (PE_PGRS14)
930171	292.8	292.8	256.9	198.3	265.8	341.2	203.5	194.7	68.2	80.2	51.1	132.2	Rv0834c (PE_PGRS14)
930229	301.9	331.9	143.5	148.2	271.8	265.9	203.5	541.0	98.3	98.2	30.1	110.2	Rv0834c (PE_PGRS14)
930239	37.1	26.1	107.4	0.0	56.2	56.2	6.0	59.2	22.1	0.0	0.0	0.0	Rv0834c (PE_PGRS14)
930304	188.5	265.7	173.6	544.9	296.9	304.1	567.3	149.6	75.2	216.5	10.0	0.0	Rv0834c (PE_PGRS14)
930535	235.7	165.5	107.4	181.3	202.6	151.5	30.1	119.5	341.9	55.1	41.1	88.1	
930540	160.5	205.6	359.3	264.4	157.5	512.8	160.4	812.1	380.0	421.0	174.4	242.4	
930548	556.6	512.4	813.9	1024.7	499.4	683.4	623.4	450.7	524.3	743.8	277.6	1901.8	
930550	263.7	439.2	250.9	727.2	405.2	360.3	845.9	736.8	227.6	371.9	328.7	574.9	
930557	0.0	0.0	0.0	0.0	0.0	0.0	0.0	0.0	0.0	0.0	0.0	0.0	
930710	56.2	119.3	185.7	16.0	151.4	151.5	12.0	29.1	204.5	24.1	215.5	22.0	
930732	28.1	0.0	29.1	0.0	0.0	0.0	0.0	0.0	0.0	0.0	0.0	0.0	
930757	9.0	33.1	11.0	16.0	0.0	37.1	0.0	29.1	0.0	30.1	92.2	0.0	
930783	301.9	425.2	281.0	544.9	411.2	94.3	314.7	119.5	91.2	154.4	256.5	176.3	
930882	75.2	199.5	149.5	925.6	94.3	189.7	98.2	29.1	189.5	61.1	10.0	66.1	
931107	150.4	199.5	125.4	99.2	246.7	189.7	123.3	164.6	212.5	148.4	61.1	22.0	Rv0835 (lpqQ)
931124	396.1	531.5	712.5	595.0	442.3	512.8	926.1	315.2	1041.7	576.4	390.8	596.9	Rv0835 (lpqQ)
931255	9.0	0.0	35.1	0.0	50.1	0.0	6.0	134.5	0.0	0.0	0.0	0.0	Rv0835 (lpqQ)
931265	94.3	92.3	83.3	16.0	94.3	18.1	36.1	224.8	22.1	43.1	0.0	0.0	Rv0835 (lpqQ)
931276	0.0	0.0	0.0	0.0	31.1	18.1	0.0	0.0	0.0	0.0	0.0	0.0	Rv0835 (lpqQ)
931321	0.0	0.0	0.0	0.0	0.0	0.0	0.0	0.0	0.0	0.0	0.0	0.0	Rv0835 (lpqQ)
931332	0.0	0.0	0.0	0.0	0.0	0.0	0.0	0.0	0.0	0.0	0.0	0.0	Rv0835 (lpqQ)
931340	245.7	419.1	371.3	198.3	290.8	265.9	1339.0	827.1	547.4	92.2	174.4	44.1	Rv0835 (lpqQ)
931354	37.1	26.1	23.1	0.0	69.2	75.3	0.0	0.0	166.4	129.3	0.0	44.1	Rv0835 (lpqQ)
931421	18.1	53.1	101.4	82.1	56.2	113.4	6.0	44.2	22.1	61.1	20.0	22.0	Rv0835 (lpqQ)
931493	1577.5	891.4	904.2	760.3	835.4	988.5	1178.6	1083.1	1079.8	991.4	874.8	441.7	Rv0835 (lpqQ)
931512	282.8	331.9	347.2	132.2	373.1	265.9	55.1	420.6	691.8	333.8	267.6	1105.7	Rv0835 (lpqQ)
931518	113.3	132.4	335.2	16.0	164.5	151.5	160.4	29.1	182.5	222.5	30.1	309.5	Rv0835 (lpqQ)
931537	65.2	179.5	238.8	247.4	132.4	208.7	104.2	285.1	426.1	185.5	71.1	397.6	Rv0835 (lpqQ)
931598	1303.7	765.1	616.2	941.6	721.1	683.4	1295.9	736.8	1666.3	1394.4	421.9	995.5	Rv0835 (lpqQ)
931602	47.1	26.1	101.4	0.0	12.0	37.1	6.0	0.0	22.1	30.1	0.0	0.0	
931741	519.5	545.5	670.4	379.6	499.4	797.8	549.2	420.6	821.1	736.8	669.4	1105.7	
931745	141.4	245.7	191.7	115.2	82.2	132.5	18.0	14.1	189.5	24.1	453.0	22.0	
931755	1096.1	818.2	898.2	793.3	581.7	836.0	617.4	1037.9	1429.6	514.3	658.4	1193.8	
931771	169.5	265.7	179.6	511.9	119.3	189.7	104.2	179.7	600.5	166.4	51.1	663.0	
931827	0.0	66.2	0.0	0.0	37.1	75.3	6.0	0.0	7.0	74.2	0.0	0.0	
931905	0.0	0.0	0.0	0.0	0.0	0.0	0.0	0.0	0.0	0.0	0.0	0.0	
931932	0.0	0.0	0.0	0.0	0.0	0.0	0.0	0.0	0.0	0.0	0.0	0.0	
931961	0.0	0.0	0.0	0.0	0.0	0.0	0.0	0.0	0.0	6.0	0.0	0.0	
932051	160.5	311.9	161.6	181.3	284.8	285.0	92.2	345.3	227.6	352.9	113.2	641.0	
932055	84.2	126.3	143.5	115.2	151.4	75.3	227.5	89.3	45.1	129.3	0.0	0.0	
932076	377.1	245.7	143.5	214.4	151.4	246.9	30.1	74.3	532.4	49.1	51.1	596.9	
932094	113.3	33.1	23.1	16.0	107.3	75.3	117.3	149.6	83.2	68.2	10.0	0.0	
932143	47.1	73.2	101.4	33.1	44.1	75.3	43.1	29.1	83.2	30.1	0.0	22.0	
932155	122.3	99.3	5.0	0.0	18.1	75.3	43.1	44.2	37.1	86.2	143.3	0.0	
932167	0.0	0.0	0.0	0.0	0.0	0.0	6.0	44.2	113.3	0.0	0.0	0.0	
932189	329.9	165.5	149.5	148.2	442.3	360.3	400.9	209.8	356.9	644.6	205.4	176.3	
932214	141.4	219.6	53.2	16.0	56.2	113.4	0.0	29.1	15.0	111.3	102.2	44.1	
932240	0.0	13.0	35.1	33.1	37.1	37.1	555.2	209.8	7.0	6.0	0.0	0.0	
932283	0.0	0.0	17.1	0.0	6.0	18.1	0.0	0.0	7.0	30.1	10.0	0.0	Rv0836c (-)
932423	556.6	591.6	281.0	181.3	613.8	360.3	1049.4	691.6	296.8	383.9	514.1	530.8	Rv0836c (-)
932444	65.2	79.2	101.4	0.0	113.3	94.3	117.3	0.0	7.0	98.2	0.0	0.0	Rv0836c (-)
932469	75.2	79.2	41.1	132.2	94.3	113.4	12.0	29.1	0.0	6.0	30.1	0.0	Rv0836c (-)
932493	310.9	252.7	383.3	445.7	499.4	493.8	426.0	842.2	494.3	477.2	308.6	198.3	Rv0836c (-)
932532	406.1	372.0	406.4	165.3	644.9	323.1	524.2	465.8	426.1	296.7	82.2	132.2	Rv0836c (-)
932583	660.9	851.3	868.0	1024.7	860.5	512.8	456.0	586.2	463.2	774.9	905.9	530.8	Rv0836c (-)
932649	18.1	99.3	11.0	0.0	6.0	37.1	6.0	0.0	22.1	92.2	411.9	0.0	Rv0836c (-)
932851	0.0	0.0	0.0	0.0	0.0	0.0	0.0	0.0	0.0	0.0	0.0	0.0	Rv0836c (-)
932906	340.0	505.4	640.2	231.4	423.2	246.9	1295.9	390.5	356.9	290.7	236.5	397.6	Rv0836c (-)
933009	320.9	232.6	155.5	859.4	246.7	189.7	672.5	435.6	258.7	210.5	215.5	0.0	Rv0837c (-)
933094	9.0	86.2	17.1	0.0	25.1	0.0	0.0	0.0	37.1	74.2	586.2	198.3	Rv0837c (-)
933135	197.6	205.6	214.8	346.6	436.3	360.3	320.7	149.6	242.6	179.4	123.3	132.2	Rv0837c (-)
933150	37.1	66.2	11.0	49.1	12.0	56.2	141.3	44.2	106.3	0.0	41.1	0.0	Rv0837c (-)
933201	329.9	452.2	341.2	247.4	315.9	265.9	456.0	285.1	441.1	421.0	226.5	176.3	Rv0837c (-)
933203	28.1	59.2	95.3	99.2	25.1	132.5	12.0	0.0	22.1	12.0	20.0	132.2	Rv0837c (-)
933219	0.0	0.0	0.0	0.0	0.0	0.0	0.0	0.0	0.0	0.0	0.0	0.0	Rv0837c (-)
933244	519.5	798.2	604.1	231.4	936.7	589.1	610.4	541.0	593.5	736.8	566.2	1282.9	Rv0837c (-)
933341	425.2	212.6	436.5	148.2	296.9	323.1	271.6	164.6	303.8	117.3	123.3	309.5	Rv0837c (-)
933391	0.0	0.0	11.0	0.0	0.0	18.1	12.0	0.0	0.0	6.0	30.1	0.0	Rv0837c (-)
933470	9.0	106.3	71.3	0.0	25.1	0.0	0.0	29.1	68.2	0.0	0.0	0.0	Rv0837c (-)
933482	727.1	545.5	831.9	661.1	696.0	608.2	586.3	420.6	318.8	706.7	1143.4	242.4	Rv0837c (-)
933503	235.7	13.0	11.0	33.1	63.2	56.2	6.0	0.0	0.0	37.1	0.0	0.0	Rv0837c (-)
933576	131.4	185.5	119.4	132.2	145.4	132.5	30.1	119.5	60.2	327.8	442.9	66.1	Rv0837c (-)
933605	122.3	165.5	23.1	66.1	44.1	132.5	86.2	164.6	60.2	80.2	10.0	0.0	Rv0837c (-)
933614	122.3	119.3	101.4	33.1	107.3	75.3	12.0	44.2	60.2	185.5	0.0	22.0	Rv0837c (-)
933721	462.3	525.4	575.0	1802.0	690.0	702.5	610.4	345.3	479.2	136.3	854.8	242.4	Rv0837c (-)
933745	301.9	165.5	299.1	198.3	214.6	304.1	252.6	164.6	113.3	352.9	205.4	66.1	Rv0837c (-)
933833	0.0	0.0	0.0	0.0	0.0	0.0	0.0	0.0	0.0	0.0	0.0	0.0	Rv0837c (-)
933877	103.3	199.5	359.3	346.6	442.3	398.4	190.4	149.6	441.1	74.2	463.0	796.2	Rv0837c (-)
933921	519.5	159.4	377.3	611.0	151.4	379.3	98.2	405.5	494.3	241.6	92.2	530.8	Rv0837c (-)
933954	245.7	199.5	196.7	115.2	82.2	170.6	0.0	29.1	159.4	154.4	267.6	685.0	Rv0837c (-)
933979	519.5	53.1	101.4	16.0	37.1	37.1	0.0	0.0	37.1	49.1	133.3	0.0	Rv0837c (-)
934043	0.0	0.0	0.0	0.0	0.0	0.0	0.0	0.0	0.0	0.0	0.0	0.0	
934045	0.0	0.0	0.0	0.0	0.0	0.0	0.0	0.0	0.0	0.0	0.0	0.0	
934051	0.0	0.0	0.0	0.0	0.0	0.0	0.0	0.0	0.0	0.0	0.0	0.0	
934063	18.1	19.1	0.0	0.0	0.0	0.0	0.0	0.0	0.0	12.0	41.1	0.0	
934072	0.0	0.0	0.0	0.0	0.0	0.0	0.0	0.0	0.0	0.0	0.0	0.0	
934080	0.0	0.0	0.0	0.0	0.0	0.0	0.0	0.0	0.0	0.0	0.0	0.0	
934089	0.0	0.0	0.0	0.0	0.0	0.0	0.0	0.0	0.0	0.0	0.0	0.0	
934121	235.7	305.8	412.4	148.2	119.3	304.1	426.0	571.2	426.1	160.4	102.2	88.1	
934127	0.0	0.0	0.0	0.0	0.0	0.0	0.0	0.0	0.0	0.0	0.0	0.0	
934297	340.0	439.2	256.9	148.2	258.7	304.1	67.2	134.5	356.9	402.0	267.6	44.1	
934460	28.1	33.1	35.1	16.0	157.5	37.1	30.1	14.1	53.1	6.0	30.1	0.0	
934468	556.6	252.7	143.5	99.2	367.1	132.5	814.8	435.6	182.5	352.9	195.4	22.0	
934856	0.0	0.0	53.2	0.0	12.0	56.2	0.0	0.0	0.0	0.0	0.0	22.0	Rv0838 (lpqR)
934966	0.0	0.0	0.0	0.0	0.0	0.0	0.0	0.0	0.0	0.0	0.0	0.0	Rv0838 (lpqR)
935002	387.1	518.4	604.1	644.1	575.7	417.5	117.3	179.7	166.4	836.0	607.3	176.3	Rv0838 (lpqR)
935110	56.2	92.3	155.5	148.2	126.4	75.3	117.3	14.1	53.1	123.3	20.0	22.0	Rv0838 (lpqR)
935185	340.0	618.7	658.3	776.3	784.3	265.9	536.2	646.4	356.9	514.3	833.7	397.6	Rv0838 (lpqR)
935193	0.0	0.0	41.1	0.0	0.0	0.0	0.0	0.0	0.0	0.0	0.0	0.0	Rv0838 (lpqR)
935416	622.8	538.5	730.6	875.5	613.8	570.0	672.5	541.0	524.3	415.0	298.6	752.1	Rv0838 (lpqR)
935501	0.0	0.0	0.0	0.0	0.0	0.0	0.0	0.0	0.0	0.0	0.0	0.0	
935503	9.0	13.0	23.1	0.0	31.1	0.0	0.0	0.0	0.0	6.0	10.0	0.0	
935511	0.0	0.0	0.0	0.0	6.0	0.0	0.0	0.0	0.0	0.0	0.0	0.0	
935522	0.0	0.0	0.0	0.0	0.0	0.0	0.0	0.0	0.0	0.0	0.0	0.0	
935541	28.1	19.1	47.2	16.0	113.3	37.1	0.0	0.0	37.1	30.1	0.0	375.6	
935604	207.6	252.7	167.6	99.2	258.7	132.5	598.3	450.7	106.3	433.1	226.5	441.7	Rv0839 (-)
935606	65.2	99.3	53.2	0.0	69.2	151.5	30.1	149.6	75.2	191.5	0.0	752.1	Rv0839 (-)
935616	0.0	26.1	11.0	0.0	82.2	18.1	0.0	0.0	98.3	6.0	20.0	0.0	Rv0839 (-)
935673	131.4	139.4	35.1	16.0	56.2	94.3	18.0	345.3	288.7	123.3	0.0	0.0	Rv0839 (-)
935685	141.4	53.1	161.6	33.1	75.2	75.3	43.1	44.2	45.1	6.0	0.0	0.0	Rv0839 (-)
935806	226.6	505.4	448.6	280.5	411.2	436.6	129.3	450.7	509.3	458.1	339.7	110.2	Rv0839 (-)
935876	235.7	265.7	287.0	66.1	271.8	132.5	129.3	194.7	204.5	117.3	298.6	729.1	Rv0839 (-)
935950	0.0	0.0	0.0	0.0	0.0	0.0	0.0	0.0	0.0	0.0	0.0	0.0	Rv0839 (-)
935959	396.1	219.6	293.0	330.6	233.7	170.6	234.5	119.5	371.9	247.6	453.0	0.0	Rv0839 (-)
935981	169.5	172.5	47.2	231.4	373.1	113.4	178.4	74.3	212.5	346.8	1411.0	22.0	Rv0839 (-)
936018	84.2	66.2	196.7	49.1	94.3	56.2	104.2	74.3	30.1	228.6	10.0	22.0	Rv0839 (-)
936075	188.5	345.9	149.5	82.1	309.9	75.3	332.7	285.1	53.1	129.3	30.1	0.0	Rv0839 (-)
936223	916.6	624.7	460.6	346.6	638.8	512.8	227.5	119.5	182.5	272.7	256.5	552.8	Rv0839 (-)
936361	0.0	0.0	0.0	0.0	0.0	0.0	0.0	0.0	0.0	0.0	0.0	0.0	Rv0839 (-)
936390	94.3	179.5	293.0	49.1	94.3	113.4	18.0	224.8	113.3	160.4	133.3	242.4	Rv0839 (-)
936465	179.5	146.4	365.3	313.5	246.7	227.8	67.2	435.6	91.2	415.0	648.4	220.3	Rv0840c (pip)
936800	226.6	531.5	430.5	330.6	348.0	493.8	326.7	661.5	593.5	464.1	843.8	242.4	Rv0840c (pip)
936833	84.2	219.6	65.2	99.2	157.5	132.5	55.1	224.8	121.3	49.1	41.1	0.0	Rv0840c (pip)
936940	0.0	0.0	0.0	0.0	0.0	0.0	0.0	0.0	0.0	0.0	0.0	0.0	Rv0840c (pip)
937001	784.2	498.4	760.7	677.1	625.8	797.8	1555.5	842.2	1110.8	588.4	1328.8	220.3	Rv0840c (pip)
937053	0.0	0.0	0.0	0.0	0.0	0.0	0.0	0.0	0.0	0.0	0.0	0.0	Rv0840c (pip)
937117	660.9	545.5	371.3	511.9	512.5	493.8	820.8	601.3	418.1	433.1	277.6	950.4	Rv0840c (pip)
937208	387.1	631.7	569.0	578.0	625.8	436.6	2426.4	1293.9	471.2	477.2	1328.8	1437.1	Rv0840c (pip)
937240	821.3	684.9	430.5	677.1	480.4	778.8	1221.7	857.2	927.4	979.4	164.3	353.5	Rv0840c (pip)
937471	75.2	66.2	113.4	49.1	126.4	94.3	234.5	29.1	182.5	18.0	30.1	552.8	
937486	0.0	0.0	0.0	0.0	0.0	0.0	0.0	0.0	0.0	0.0	0.0	0.0	
937536	188.5	405.1	520.8	165.3	506.5	531.9	629.4	375.4	136.3	197.5	390.8	66.1	
937650	0.0	0.0	0.0	0.0	0.0	0.0	0.0	0.0	0.0	0.0	0.0	0.0	Rv0841 (-)
937678	188.5	86.2	95.3	99.2	386.1	189.7	394.9	164.6	68.2	303.7	20.0	0.0	Rv0841 (-)
937713	0.0	26.1	17.1	0.0	25.1	37.1	6.0	14.1	0.0	105.3	0.0	0.0	Rv0841 (-)
937950	9.0	19.1	77.3	49.1	31.1	56.2	0.0	0.0	197.5	185.5	0.0	132.2	
937967	56.2	26.1	65.2	66.1	132.4	37.1	12.0	270.0	75.2	179.4	30.1	88.1	
938067	141.4	159.4	256.9	132.2	176.5	113.4	264.6	194.7	250.6	74.2	61.1	419.6	
938077	0.0	0.0	11.0	33.1	75.2	18.1	0.0	0.0	0.0	6.0	0.0	0.0	
938121	113.3	139.4	185.7	99.2	151.4	75.3	73.2	14.1	60.2	105.3	113.2	441.7	Rv0842 (-)
938178	9.0	26.1	29.1	66.1	6.0	94.3	86.2	360.4	53.1	136.3	0.0	0.0	Rv0842 (-)
938238	0.0	0.0	0.0	0.0	0.0	0.0	0.0	0.0	0.0	0.0	0.0	0.0	Rv0842 (-)
938248	103.3	99.3	77.3	132.2	126.4	18.1	308.7	74.3	7.0	6.0	0.0	44.1	Rv0842 (-)
938253	556.6	571.6	502.8	462.8	398.1	493.8	981.2	556.1	265.7	315.8	1091.3	242.4	Rv0842 (-)
938310	9.0	0.0	53.2	0.0	25.1	0.0	6.0	119.5	15.0	0.0	0.0	0.0	Rv0842 (-)
938386	56.2	46.1	35.1	16.0	56.2	0.0	0.0	119.5	0.0	43.1	0.0	0.0	Rv0842 (-)
938434	179.5	86.2	143.5	82.1	88.3	37.1	43.1	586.2	83.2	228.6	205.4	0.0	Rv0842 (-)
938571	0.0	0.0	0.0	0.0	0.0	0.0	0.0	0.0	0.0	0.0	0.0	0.0	Rv0842 (-)
938588	9.0	0.0	0.0	0.0	6.0	18.1	0.0	14.1	0.0	0.0	0.0	0.0	Rv0842 (-)
938655	103.3	179.5	208.7	0.0	202.6	75.3	154.3	74.3	98.3	142.3	1358.9	198.3	Rv0842 (-)
938708	150.4	225.6	155.5	198.3	164.5	189.7	86.2	89.3	182.5	136.3	741.6	110.2	Rv0842 (-)
938710	94.3	53.1	17.1	0.0	101.3	132.5	18.0	0.0	258.7	18.0	0.0	441.7	Rv0842 (-)
938729	28.1	53.1	35.1	82.1	44.1	75.3	0.0	14.1	45.1	0.0	51.1	0.0	Rv0842 (-)
938778	0.0	0.0	0.0	0.0	0.0	0.0	0.0	0.0	0.0	0.0	0.0	0.0	Rv0842 (-)
938869	0.0	0.0	0.0	0.0	0.0	0.0	0.0	0.0	0.0	0.0	0.0	0.0	Rv0842 (-)
938910	0.0	0.0	0.0	0.0	0.0	0.0	0.0	0.0	0.0	0.0	0.0	0.0	Rv0842 (-)
938938	0.0	0.0	0.0	0.0	0.0	18.1	0.0	0.0	0.0	0.0	0.0	0.0	Rv0842 (-)
939047	377.1	225.6	167.6	214.4	170.5	170.6	36.1	74.3	197.5	166.4	174.4	0.0	Rv0842 (-)
939186	150.4	19.1	23.1	16.0	6.0	37.1	0.0	14.1	0.0	98.2	0.0	0.0	Rv0842 (-)
939236	94.3	152.4	95.3	66.1	113.3	37.1	24.1	224.8	30.1	191.5	102.2	0.0	Rv0842 (-)
939260	94.3	19.1	23.1	16.0	138.4	18.1	0.0	0.0	7.0	0.0	0.0	0.0	Rv0842 (-)
939274	75.2	106.3	59.2	49.1	113.3	113.4	117.3	0.0	174.4	0.0	0.0	88.1	Rv0842 (-)
939399	226.6	372.0	250.9	82.1	309.9	151.5	190.4	285.1	106.3	105.3	205.4	265.4	Rv0842 (-),Rv0843 (-)
939448	65.2	172.5	179.6	49.1	119.3	94.3	123.3	44.2	37.1	346.8	20.0	0.0	Rv0843 (-)
939480	179.5	232.6	293.0	115.2	341.0	304.1	110.2	812.1	265.7	259.6	143.3	66.1	Rv0843 (-)
939554	821.3	984.7	1065.7	842.4	1139.3	969.4	338.8	1398.3	744.9	736.8	2029.3	44.1	Rv0843 (-)
939633	216.6	66.2	101.4	214.4	63.2	56.2	12.0	0.0	433.1	191.5	10.0	154.2	Rv0843 (-)
939692	1737.9	1290.5	1041.7	1835.1	1278.7	950.4	1555.5	977.7	1575.0	1109.7	1009.1	1945.9	Rv0843 (-)
939740	122.3	59.2	29.1	99.2	126.4	94.3	418.9	74.3	288.7	0.0	30.1	0.0	Rv0843 (-)
939752	47.1	66.2	77.3	363.6	44.1	18.1	524.2	149.6	121.3	142.3	0.0	309.5	Rv0843 (-)
939783	0.0	0.0	0.0	0.0	0.0	0.0	0.0	0.0	0.0	0.0	0.0	0.0	Rv0843 (-)
939796	216.6	385.1	256.9	595.0	132.4	170.6	394.9	14.1	539.4	222.5	277.6	1459.2	Rv0843 (-)
939890	0.0	53.1	17.1	16.0	44.1	37.1	6.0	89.3	15.0	105.3	0.0	0.0	Rv0843 (-)
939947	131.4	179.5	244.9	33.1	328.9	208.7	1203.7	706.7	220.6	55.1	41.1	22.0	Rv0843 (-)
939967	509.4	278.8	526.9	511.9	474.4	531.9	178.4	601.3	501.3	755.9	308.6	176.3	Rv0843 (-)
939988	9.0	19.1	0.0	0.0	6.0	0.0	0.0	0.0	15.0	12.0	0.0	0.0	Rv0843 (-)
940006	28.1	19.1	5.0	0.0	69.2	18.1	0.0	0.0	30.1	0.0	0.0	0.0	Rv0843 (-)
940022	0.0	0.0	0.0	0.0	0.0	0.0	0.0	0.0	0.0	0.0	0.0	0.0	Rv0843 (-)
940126	329.9	392.1	778.7	793.3	315.9	398.4	258.6	119.5	532.4	730.8	411.9	375.6	Rv0843 (-)
940165	0.0	0.0	0.0	0.0	0.0	0.0	0.0	0.0	0.0	0.0	0.0	0.0	Rv0843 (-)
940400	585.7	498.4	748.6	743.2	499.4	512.8	1815.1	601.3	212.5	191.5	792.7	1215.8	
940406	472.3	585.6	934.3	528.9	885.6	570.0	845.9	586.2	113.3	321.8	915.9	950.4	
940433	1038.9	704.9	748.6	809.4	677.0	702.5	1154.6	887.3	296.8	786.9	885.9	884.3	
940460	131.4	212.6	161.6	148.2	284.8	304.1	135.3	420.6	189.5	284.7	154.3	110.2	Rv0844c (narL)
940529	65.2	46.1	89.3	49.1	56.2	113.4	264.6	74.3	75.2	216.5	20.0	0.0	Rv0844c (narL)
940552	0.0	0.0	0.0	16.0	0.0	0.0	6.0	0.0	0.0	6.0	0.0	22.0	Rv0844c (narL)
940571	396.1	512.4	377.3	313.5	512.5	341.2	438.0	435.6	37.1	321.8	328.7	110.2	Rv0844c (narL)
940573	160.5	385.1	238.8	313.5	195.6	265.9	209.5	164.6	75.2	464.1	174.4	242.4	Rv0844c (narL)
940817	9.0	0.0	5.0	148.2	6.0	0.0	80.2	0.0	15.0	0.0	0.0	0.0	Rv0844c (narL)
940848	131.4	139.4	35.1	247.4	195.6	75.3	0.0	14.1	91.2	284.7	123.3	66.1	Rv0844c (narL)
940874	37.1	26.1	5.0	0.0	75.2	113.4	0.0	0.0	7.0	0.0	215.5	0.0	Rv0844c (narL)
940925	207.6	39.1	131.5	346.6	227.7	132.5	123.3	29.1	30.1	61.1	41.1	287.4	Rv0844c (narL)
941053	0.0	53.1	11.0	16.0	25.1	0.0	227.5	59.2	0.0	0.0	0.0	0.0	Rv0844c (narL)
941135	37.1	112.3	143.5	0.0	50.1	208.7	24.1	0.0	30.1	117.3	92.2	0.0	
941202	18.1	19.1	35.1	0.0	44.1	75.3	104.2	29.1	144.4	37.1	0.0	0.0	Rv0845 (-)
941238	37.1	33.1	5.0	49.1	233.7	56.2	18.0	14.1	15.0	74.2	0.0	0.0	Rv0845 (-)
941248	160.5	33.1	5.0	0.0	37.1	18.1	0.0	0.0	15.0	80.2	0.0	44.1	Rv0845 (-)
941310	47.1	6.0	17.1	33.1	6.0	37.1	586.3	44.2	7.0	6.0	0.0	110.2	Rv0845 (-)
941326	65.2	146.4	41.1	198.3	63.2	94.3	160.4	89.3	235.6	0.0	308.6	198.3	Rv0845 (-)
941421	94.3	119.3	137.5	82.1	75.2	208.7	24.1	74.3	106.3	514.3	123.3	22.0	Rv0845 (-)
941452	0.0	6.0	35.1	16.0	56.2	151.5	24.1	0.0	174.4	0.0	0.0	0.0	Rv0845 (-)
941457	56.2	79.2	11.0	0.0	31.1	37.1	6.0	224.8	174.4	0.0	0.0	0.0	Rv0845 (-)
941501	9.0	19.1	0.0	0.0	0.0	18.1	0.0	0.0	0.0	30.1	10.0	0.0	Rv0845 (-)
941548	84.2	99.3	125.4	16.0	44.1	94.3	117.3	59.2	121.3	222.5	0.0	0.0	Rv0845 (-)
941586	141.4	199.5	179.6	132.2	63.2	113.4	92.2	29.1	166.4	296.7	41.1	0.0	Rv0845 (-)
941669	141.4	46.1	113.4	231.4	69.2	94.3	160.4	44.2	456.2	148.4	113.2	0.0	Rv0845 (-)
941674	75.2	53.1	71.3	33.1	63.2	170.6	12.0	119.5	144.4	74.2	71.1	485.7	Rv0845 (-)
941743	301.9	331.9	502.8	198.3	277.8	265.9	246.6	224.8	585.5	563.4	1071.2	508.8	Rv0845 (-)
941760	329.9	119.3	101.4	181.3	94.3	75.3	30.1	14.1	98.3	0.0	174.4	0.0	Rv0845 (-)
941813	188.5	419.1	394.4	330.6	354.0	208.7	221.5	465.8	486.2	24.1	0.0	154.2	Rv0845 (-)
941974	75.2	179.5	53.2	165.3	82.2	113.4	92.2	134.5	30.1	160.4	20.0	0.0	Rv0845 (-)
942100	0.0	0.0	0.0	0.0	0.0	0.0	0.0	0.0	0.0	0.0	0.0	0.0	Rv0845 (-)
942119	0.0	0.0	0.0	0.0	0.0	0.0	0.0	0.0	0.0	0.0	0.0	0.0	Rv0845 (-)
942137	0.0	0.0	0.0	0.0	0.0	0.0	0.0	0.0	0.0	0.0	0.0	0.0	Rv0845 (-)
942155	0.0	0.0	11.0	16.0	6.0	18.1	0.0	0.0	0.0	0.0	0.0	0.0	Rv0845 (-)
942162	0.0	0.0	0.0	0.0	0.0	0.0	0.0	0.0	0.0	0.0	0.0	0.0	Rv0845 (-)
942169	18.1	73.2	5.0	0.0	44.1	18.1	0.0	0.0	22.1	0.0	0.0	0.0	Rv0845 (-)
942173	0.0	33.1	41.1	16.0	25.1	37.1	24.1	0.0	68.2	0.0	0.0	22.0	Rv0845 (-)
942245	340.0	292.8	238.8	99.2	556.6	360.3	252.6	209.8	585.5	173.4	535.1	463.7	Rv0845 (-)
942332	94.3	59.2	53.2	16.0	113.3	56.2	12.0	29.1	174.4	117.3	195.4	110.2	Rv0845 (-)
942454	47.1	0.0	11.0	0.0	31.1	18.1	104.2	420.6	22.1	6.0	10.0	22.0	Rv0845 (-)
942693	141.4	212.6	214.8	33.1	220.6	75.3	0.0	14.1	37.1	24.1	0.0	309.5	Rv0846c (-)
942729	0.0	0.0	0.0	0.0	6.0	0.0	0.0	0.0	0.0	0.0	0.0	0.0	Rv0846c (-)
942809	0.0	46.1	131.5	231.4	107.3	94.3	30.1	14.1	30.1	265.7	30.1	0.0	Rv0846c (-)
942865	18.1	19.1	0.0	0.0	6.0	0.0	0.0	119.5	0.0	0.0	0.0	0.0	Rv0846c (-)
942875	9.0	19.1	5.0	33.1	18.1	0.0	6.0	104.4	45.1	0.0	0.0	0.0	Rv0846c (-)
942891	94.3	146.4	35.1	115.2	37.1	94.3	0.0	29.1	53.1	111.3	0.0	0.0	Rv0846c (-)
942907	9.0	19.1	0.0	264.4	0.0	0.0	0.0	0.0	0.0	6.0	0.0	0.0	Rv0846c (-)
942935	18.1	73.2	53.2	16.0	18.1	18.1	240.5	29.1	0.0	0.0	20.0	0.0	Rv0846c (-)
942966	207.6	252.7	526.9	181.3	392.1	379.3	271.6	255.0	318.8	358.9	226.5	265.4	Rv0846c (-)
942993	56.2	86.2	173.6	0.0	214.6	37.1	450.0	194.7	22.1	24.1	123.3	0.0	Rv0846c (-)
943090	0.0	0.0	0.0	0.0	0.0	0.0	0.0	0.0	0.0	0.0	0.0	0.0	Rv0846c (-)
943153	65.2	179.5	167.6	99.2	94.3	132.5	0.0	435.6	159.4	43.1	143.3	22.0	Rv0846c (-)
943242	0.0	0.0	0.0	0.0	0.0	0.0	0.0	0.0	0.0	0.0	0.0	132.2	Rv0846c (-)
943296	0.0	0.0	0.0	0.0	0.0	0.0	0.0	0.0	0.0	0.0	0.0	0.0	Rv0846c (-)
943408	18.1	0.0	0.0	0.0	0.0	18.1	0.0	0.0	0.0	0.0	51.1	0.0	Rv0846c (-)
943449	65.2	53.1	83.3	49.1	246.7	56.2	18.0	0.0	250.6	117.3	10.0	198.3	Rv0846c (-)
943452	37.1	126.3	107.4	49.1	119.3	113.4	55.1	224.8	273.7	309.8	246.5	0.0	Rv0846c (-)
943458	0.0	0.0	0.0	0.0	0.0	0.0	0.0	0.0	0.0	0.0	0.0	0.0	Rv0846c (-)
943519	226.6	485.3	406.4	1107.9	480.4	398.4	24.1	164.6	630.6	191.5	339.7	110.2	Rv0846c (-)
943569	0.0	0.0	5.0	0.0	6.0	37.1	0.0	14.1	22.1	0.0	0.0	0.0	Rv0846c (-)
943638	0.0	0.0	5.0	0.0	0.0	0.0	6.0	0.0	15.0	0.0	0.0	0.0	Rv0846c (-)
943680	1709.8	1423.9	1527.4	958.6	1208.5	1311.7	1327.0	1158.4	1658.2	755.9	1885.0	1061.6	Rv0846c (-)
943682	28.1	152.4	226.8	82.1	132.4	56.2	30.1	134.5	174.4	74.2	10.0	0.0	Rv0846c (-)
943725	310.9	498.4	371.3	346.6	335.0	227.8	580.3	239.9	494.3	123.3	566.2	110.2	Rv0846c (-)
943755	18.1	79.2	41.1	0.0	69.2	56.2	6.0	14.1	113.3	0.0	0.0	22.0	Rv0846c (-)
943759	122.3	278.8	161.6	115.2	145.4	75.3	117.3	119.5	129.3	409.0	256.5	0.0	Rv0846c (-)
943810	141.4	53.1	47.2	0.0	18.1	75.3	234.5	59.2	0.0	123.3	30.1	0.0	Rv0846c (-)
943935	0.0	13.0	5.0	0.0	0.0	0.0	0.0	0.0	0.0	0.0	0.0	44.1	Rv0846c (-)
944002	9.0	26.1	35.1	0.0	69.2	75.3	129.3	0.0	53.1	74.2	41.1	353.5	Rv0846c (-)
944102	0.0	0.0	0.0	0.0	0.0	0.0	0.0	0.0	0.0	0.0	0.0	0.0	Rv0846c (-)
944173	0.0	0.0	0.0	0.0	0.0	0.0	0.0	0.0	0.0	0.0	0.0	0.0	Rv0846c (-)
944234	28.1	39.1	29.1	0.0	12.0	18.1	0.0	0.0	37.1	6.0	0.0	0.0	
944257	122.3	92.3	53.2	66.1	164.5	113.4	166.4	89.3	182.5	166.4	205.4	22.0	
944296	0.0	6.0	5.0	0.0	0.0	0.0	0.0	0.0	7.0	0.0	0.0	0.0	
944303	0.0	0.0	0.0	0.0	0.0	0.0	0.0	0.0	0.0	0.0	0.0	0.0	
944309	0.0	0.0	0.0	0.0	0.0	0.0	0.0	0.0	0.0	0.0	0.0	0.0	
944311	0.0	0.0	0.0	0.0	0.0	0.0	0.0	0.0	0.0	0.0	0.0	0.0	
944316	9.0	39.1	119.4	264.4	75.2	56.2	314.7	119.5	113.3	30.1	61.1	0.0	
944318	0.0	39.1	29.1	49.1	12.0	37.1	0.0	14.1	0.0	12.0	0.0	0.0	
944320	0.0	0.0	0.0	0.0	0.0	18.1	0.0	0.0	0.0	0.0	0.0	0.0	
944395	0.0	0.0	0.0	0.0	0.0	0.0	0.0	0.0	0.0	0.0	0.0	0.0	Rv0847 (lpqS)
944476	396.1	624.7	353.2	313.5	474.4	417.5	1209.7	556.1	212.5	557.4	689.4	463.7	Rv0847 (lpqS)
944480	9.0	46.1	53.2	0.0	44.1	18.1	30.1	14.1	7.0	0.0	0.0	88.1	Rv0847 (lpqS)
944590	340.0	179.5	365.3	66.1	220.6	227.8	104.2	706.7	296.8	136.3	895.9	242.4	Rv0847 (lpqS)
944593	245.7	119.3	305.1	49.1	145.4	94.3	412.9	285.1	151.4	43.1	133.3	66.1	Rv0847 (lpqS)
944636	0.0	0.0	0.0	0.0	0.0	0.0	0.0	0.0	0.0	0.0	0.0	0.0	Rv0847 (lpqS)
944844	141.4	66.2	35.1	264.4	18.1	56.2	123.3	0.0	212.5	136.3	267.6	0.0	
944876	0.0	0.0	0.0	0.0	0.0	0.0	0.0	0.0	0.0	0.0	0.0	0.0	
944909	197.6	199.5	113.4	165.3	75.2	56.2	67.2	74.3	91.2	68.2	328.7	66.1	
944968	0.0	0.0	0.0	0.0	0.0	0.0	0.0	0.0	0.0	0.0	0.0	0.0	Rv0848 (cysK2)
944989	9.0	13.0	101.4	16.0	31.1	37.1	0.0	0.0	30.1	0.0	0.0	0.0	Rv0848 (cysK2)
945039	0.0	0.0	0.0	0.0	18.1	0.0	0.0	0.0	0.0	6.0	0.0	0.0	Rv0848 (cysK2)
945056	0.0	73.2	23.1	16.0	6.0	37.1	0.0	0.0	15.0	154.4	453.0	0.0	Rv0848 (cysK2)
945107	0.0	26.1	101.4	0.0	0.0	18.1	98.2	0.0	0.0	0.0	10.0	0.0	Rv0848 (cysK2)
945129	9.0	0.0	23.1	16.0	31.1	18.1	6.0	74.3	129.3	0.0	0.0	0.0	Rv0848 (cysK2)
945151	500.4	205.6	161.6	214.4	271.8	170.6	6.0	315.2	189.5	55.1	205.4	66.1	Rv0848 (cysK2)
945183	0.0	0.0	0.0	0.0	6.0	0.0	0.0	0.0	0.0	0.0	0.0	0.0	Rv0848 (cysK2)
945203	0.0	39.1	17.1	165.3	31.1	18.1	0.0	0.0	159.4	6.0	10.0	22.0	Rv0848 (cysK2)
945239	9.0	0.0	0.0	0.0	6.0	0.0	36.1	0.0	0.0	0.0	0.0	0.0	Rv0848 (cysK2)
945252	150.4	185.5	287.0	132.2	195.6	170.6	129.3	134.5	75.2	166.4	30.1	44.1	Rv0848 (cysK2)
945259	113.3	33.1	155.5	264.4	315.9	0.0	129.3	586.2	7.0	160.4	0.0	419.6	Rv0848 (cysK2)
945328	0.0	0.0	0.0	0.0	0.0	0.0	0.0	0.0	0.0	0.0	0.0	0.0	Rv0848 (cysK2)
945345	359.0	545.5	383.3	396.7	594.7	285.0	388.9	435.6	212.5	371.9	545.1	331.5	Rv0848 (cysK2)
945421	65.2	159.4	167.6	462.8	202.6	189.7	18.0	330.2	98.3	191.5	287.6	66.1	Rv0848 (cysK2)
945448	0.0	0.0	0.0	0.0	0.0	0.0	0.0	0.0	0.0	0.0	0.0	0.0	Rv0848 (cysK2)
945475	0.0	0.0	0.0	0.0	0.0	0.0	0.0	0.0	0.0	0.0	0.0	22.0	Rv0848 (cysK2)
945578	0.0	6.0	0.0	0.0	0.0	37.1	0.0	0.0	68.2	98.2	0.0	0.0	Rv0848 (cysK2)
945684	235.7	238.7	196.7	165.3	315.9	170.6	450.0	224.8	83.2	185.5	174.4	309.5	Rv0848 (cysK2)
945688	18.1	39.1	71.3	49.1	44.1	56.2	0.0	14.1	7.0	154.4	113.2	0.0	Rv0848 (cysK2)
945706	0.0	0.0	0.0	0.0	0.0	0.0	0.0	0.0	0.0	0.0	0.0	0.0	Rv0848 (cysK2)
945784	216.6	272.7	113.4	148.2	145.4	246.9	240.5	59.2	91.2	303.7	10.0	44.1	Rv0848 (cysK2)
945824	0.0	0.0	0.0	0.0	0.0	0.0	0.0	0.0	0.0	0.0	0.0	0.0	Rv0848 (cysK2)
945898	188.5	79.2	131.5	66.1	88.3	132.5	0.0	0.0	45.1	43.1	20.0	0.0	Rv0848 (cysK2)
945913	641.8	838.3	544.9	760.3	1044.0	816.9	412.9	541.0	943.4	799.0	236.5	88.1	Rv0848 (cysK2)
945925	150.4	146.4	196.7	49.1	69.2	151.5	6.0	29.1	250.6	37.1	61.1	44.1	Rv0848 (cysK2)
945947	131.4	73.2	83.3	231.4	56.2	94.3	18.0	14.1	37.1	74.2	113.2	198.3	Rv0848 (cysK2)
945992	0.0	0.0	0.0	0.0	0.0	0.0	0.0	0.0	0.0	0.0	0.0	0.0	Rv0848 (cysK2)
946057	113.3	86.2	41.1	0.0	56.2	113.4	0.0	59.2	53.1	6.0	0.0	0.0	Rv0848 (cysK2)
946073	169.5	232.6	185.7	115.2	252.7	151.5	295.7	134.5	83.2	12.0	576.2	0.0	Rv0849 (-)
946075	37.1	59.2	95.3	214.4	75.2	75.3	43.1	480.8	68.2	415.0	123.3	22.0	Rv0849 (-)
946143	415.2	558.5	526.9	412.7	474.4	608.2	907.0	812.1	646.7	409.0	586.2	972.5	Rv0849 (-)
946158	273.8	225.6	59.2	231.4	145.4	75.3	98.2	194.7	106.3	37.1	41.1	220.3	Rv0849 (-)
946170	122.3	132.4	107.4	33.1	50.1	151.5	49.1	29.1	22.1	86.2	41.1	22.0	Rv0849 (-)
946174	84.2	265.7	149.5	33.1	170.5	208.7	190.4	270.0	433.1	216.5	453.0	0.0	Rv0849 (-)
946192	0.0	0.0	0.0	0.0	0.0	0.0	0.0	0.0	0.0	0.0	0.0	0.0	Rv0849 (-)
946287	47.1	53.1	0.0	66.1	0.0	18.1	0.0	0.0	121.3	0.0	102.2	0.0	Rv0849 (-)
946431	179.5	86.2	95.3	247.4	214.6	246.9	426.0	209.8	235.6	539.3	0.0	0.0	Rv0849 (-)
946491	0.0	6.0	5.0	33.1	107.3	18.1	6.0	14.1	7.0	37.1	10.0	0.0	Rv0849 (-)
946528	566.6	185.5	191.7	379.6	145.4	113.4	647.5	330.2	129.3	49.1	71.1	44.1	Rv0849 (-)
946531	47.1	225.6	113.4	33.1	50.1	94.3	12.0	14.1	98.3	111.3	0.0	0.0	Rv0849 (-)
946588	9.0	33.1	5.0	16.0	6.0	18.1	24.1	571.2	0.0	98.2	0.0	0.0	Rv0849 (-)
946705	0.0	0.0	0.0	0.0	0.0	0.0	0.0	0.0	0.0	0.0	0.0	0.0	Rv0849 (-)
946728	254.7	359.0	329.2	561.9	341.0	304.1	357.8	255.0	113.3	446.1	71.1	485.7	Rv0849 (-)
946749	292.8	258.7	347.2	793.3	360.0	189.7	635.4	300.1	630.6	92.2	30.1	198.3	Rv0849 (-)
946797	0.0	13.0	29.1	16.0	12.0	37.1	6.0	14.1	0.0	0.0	0.0	0.0	Rv0849 (-)
946825	0.0	0.0	0.0	0.0	0.0	0.0	0.0	0.0	0.0	0.0	0.0	0.0	Rv0849 (-)
946906	254.7	439.2	167.6	809.4	315.9	455.6	240.5	601.3	729.9	185.5	236.5	618.9	Rv0849 (-)
947103	0.0	33.1	11.0	0.0	6.0	37.1	0.0	0.0	22.1	0.0	0.0	0.0	Rv0849 (-)
947112	84.2	278.8	359.3	165.3	367.1	436.6	629.4	134.5	479.2	600.5	504.1	840.3	Rv0849 (-)
947188	47.1	139.4	125.4	132.2	183.5	113.4	227.5	375.4	136.3	235.6	82.2	707.1	Rv0849 (-)
947192	0.0	0.0	0.0	0.0	0.0	0.0	0.0	0.0	0.0	0.0	0.0	0.0	Rv0849 (-)
947360	235.7	132.4	77.3	99.2	132.4	94.3	43.1	194.7	204.5	49.1	0.0	0.0	Rv0850 (-)
947394	122.3	59.2	107.4	82.1	31.1	75.3	197.4	14.1	30.1	0.0	0.0	0.0	Rv0850 (-)
947408	0.0	0.0	0.0	0.0	0.0	0.0	0.0	0.0	0.0	0.0	0.0	0.0	Rv0850 (-)
947441	0.0	0.0	0.0	0.0	0.0	0.0	0.0	0.0	0.0	0.0	0.0	0.0	Rv0850 (-)
947475	122.3	79.2	59.2	198.3	44.1	75.3	18.0	0.0	45.1	166.4	0.0	375.6	Rv0850 (-)
947494	18.1	0.0	23.1	49.1	0.0	56.2	0.0	0.0	0.0	30.1	0.0	0.0	Rv0850 (-)
947507	56.2	179.5	17.1	99.2	94.3	113.4	12.0	224.8	45.1	148.4	10.0	0.0	Rv0850 (-)
947559	301.9	452.2	454.6	561.9	315.9	323.1	530.2	751.8	220.6	136.3	154.3	22.0	Rv0850 (-)
947629	9.0	53.1	5.0	49.1	50.1	56.2	0.0	0.0	15.0	383.9	0.0	176.3	Rv0850 (-)
947645	197.6	331.9	232.8	429.7	220.6	304.1	110.2	104.4	242.6	123.3	308.6	220.3	Rv0850 (-),Rv0851c (-)
947744	273.8	318.9	250.9	181.3	405.2	285.0	388.9	345.3	714.8	600.5	61.1	331.5	Rv0851c (-)
947776	18.1	19.1	59.2	148.2	0.0	0.0	6.0	0.0	30.1	173.4	0.0	0.0	Rv0851c (-)
947787	18.1	86.2	83.3	132.2	69.2	56.2	30.1	14.1	75.2	6.0	1153.4	154.2	Rv0851c (-)
947990	18.1	46.1	47.2	66.1	31.1	75.3	12.0	0.0	129.3	49.1	133.3	0.0	Rv0851c (-)
948005	113.3	73.2	113.4	16.0	69.2	75.3	117.3	29.1	7.0	247.6	0.0	0.0	Rv0851c (-)
948111	0.0	19.1	11.0	0.0	75.2	37.1	73.2	44.2	30.1	0.0	10.0	0.0	Rv0851c (-)
948211	622.8	492.3	484.7	1073.8	461.3	493.8	481.1	194.7	410.0	228.6	473.0	1901.8	Rv0851c (-)
948367	56.2	0.0	11.0	0.0	0.0	0.0	0.0	0.0	0.0	0.0	0.0	0.0	Rv0851c (-)
948408	9.0	0.0	5.0	0.0	189.5	18.1	0.0	0.0	30.1	0.0	0.0	0.0	Rv0851c (-)
948484	84.2	139.4	226.8	82.1	151.4	151.5	12.0	270.0	45.1	92.2	71.1	0.0	
948577	0.0	0.0	0.0	0.0	0.0	0.0	0.0	0.0	0.0	0.0	0.0	0.0	Rv0852 (fadD16)
948588	0.0	0.0	17.1	0.0	0.0	0.0	0.0	0.0	0.0	0.0	0.0	0.0	Rv0852 (fadD16)
948739	160.5	139.4	208.7	99.2	157.5	37.1	73.2	315.2	280.7	49.1	143.3	0.0	Rv0852 (fadD16)
948765	0.0	0.0	0.0	0.0	0.0	0.0	0.0	0.0	0.0	0.0	0.0	0.0	Rv0852 (fadD16)
948802	0.0	0.0	0.0	0.0	0.0	0.0	0.0	0.0	0.0	0.0	0.0	0.0	Rv0852 (fadD16)
948822	0.0	39.1	0.0	0.0	0.0	0.0	0.0	0.0	0.0	49.1	0.0	0.0	Rv0852 (fadD16)
948892	500.4	165.5	202.7	148.2	214.6	341.2	178.4	194.7	288.7	396.0	41.1	552.8	Rv0852 (fadD16)
948926	56.2	26.1	113.4	49.1	25.1	94.3	166.4	149.6	403.0	55.1	10.0	242.4	Rv0852 (fadD16)
948938	141.4	199.5	143.5	148.2	126.4	208.7	369.8	89.3	318.8	352.9	10.0	840.3	Rv0852 (fadD16)
949017	226.6	73.2	41.1	0.0	25.1	75.3	12.0	0.0	166.4	0.0	0.0	154.2	Rv0852 (fadD16)
949068	84.2	99.3	47.2	66.1	6.0	18.1	0.0	0.0	182.5	0.0	123.3	0.0	Rv0852 (fadD16)
949071	575.6	292.8	347.2	694.2	321.9	398.4	326.7	827.1	562.4	173.4	82.2	331.5	Rv0852 (fadD16)
949169	0.0	0.0	0.0	0.0	0.0	0.0	0.0	0.0	0.0	0.0	0.0	0.0	Rv0852 (fadD16)
949179	0.0	0.0	0.0	0.0	0.0	0.0	0.0	0.0	0.0	0.0	0.0	0.0	Rv0852 (fadD16)
949339	65.2	79.2	83.3	198.3	176.5	94.3	123.3	360.4	288.7	43.1	1389.9	0.0	Rv0852 (fadD16)
949572	0.0	39.1	11.0	16.0	18.1	75.3	43.1	0.0	91.2	98.2	10.0	0.0	Rv0853c (pdc)
949656	0.0	19.1	0.0	0.0	0.0	0.0	36.1	14.1	0.0	68.2	0.0	0.0	Rv0853c (pdc)
949695	0.0	26.1	29.1	82.1	101.3	0.0	221.5	104.4	30.1	86.2	308.6	0.0	Rv0853c (pdc)
949804	9.0	0.0	0.0	0.0	0.0	0.0	0.0	0.0	0.0	0.0	0.0	0.0	Rv0853c (pdc)
949854	9.0	0.0	11.0	0.0	12.0	56.2	0.0	14.1	7.0	0.0	0.0	0.0	Rv0853c (pdc)
949885	0.0	0.0	0.0	0.0	0.0	0.0	0.0	0.0	0.0	0.0	0.0	0.0	Rv0853c (pdc)
949926	18.1	59.2	0.0	231.4	37.1	18.1	0.0	0.0	15.0	0.0	0.0	0.0	Rv0853c (pdc)
950060	0.0	6.0	29.1	0.0	12.0	0.0	0.0	0.0	0.0	30.1	0.0	0.0	Rv0853c (pdc)
950169	65.2	185.5	125.4	214.4	69.2	132.5	80.2	285.1	22.1	24.1	102.2	906.4	Rv0853c (pdc)
950316	425.2	697.9	484.7	1388.3	613.8	646.3	283.6	1263.8	235.6	464.1	628.3	862.3	Rv0853c (pdc)
950538	0.0	0.0	0.0	0.0	0.0	0.0	0.0	0.0	0.0	0.0	0.0	0.0	Rv0853c (pdc)
950582	0.0	0.0	41.1	82.1	12.0	0.0	6.0	0.0	0.0	0.0	0.0	0.0	Rv0853c (pdc)
950600	660.9	684.9	520.8	859.4	607.8	740.6	1123.5	1143.3	364.9	452.1	215.5	441.7	Rv0853c (pdc)
950602	368.0	399.1	389.4	313.5	367.1	570.0	469.1	691.6	288.7	358.9	277.6	0.0	Rv0853c (pdc)
950604	28.1	33.1	0.0	0.0	18.1	0.0	0.0	14.1	7.0	0.0	0.0	0.0	Rv0853c (pdc)
950627	0.0	0.0	0.0	0.0	0.0	0.0	0.0	0.0	0.0	0.0	0.0	0.0	Rv0853c (pdc)
950648	0.0	0.0	0.0	0.0	0.0	0.0	0.0	0.0	0.0	0.0	0.0	0.0	Rv0853c (pdc)
950656	0.0	0.0	0.0	0.0	0.0	0.0	0.0	0.0	0.0	0.0	0.0	0.0	Rv0853c (pdc)
950826	0.0	6.0	17.1	0.0	31.1	37.1	18.0	14.1	0.0	0.0	0.0	22.0	Rv0853c (pdc)
950879	0.0	0.0	0.0	0.0	0.0	0.0	0.0	0.0	0.0	0.0	0.0	0.0	Rv0853c (pdc)
950910	0.0	0.0	0.0	0.0	0.0	0.0	0.0	0.0	0.0	0.0	0.0	0.0	Rv0853c (pdc)
950925	28.1	146.4	53.2	330.6	170.5	132.5	24.1	44.2	22.1	123.3	71.1	110.2	Rv0853c (pdc)
951006	0.0	19.1	11.0	0.0	6.0	18.1	0.0	0.0	53.1	6.0	0.0	0.0	Rv0853c (pdc)
951062	387.1	325.9	268.9	165.3	487.4	170.6	129.3	239.9	280.7	111.3	215.5	88.1	Rv0853c (pdc)
951066	802.3	684.9	616.2	544.9	581.7	702.5	43.1	134.5	706.8	452.1	277.6	685.0	Rv0853c (pdc)
951081	103.3	112.3	347.2	412.7	284.8	323.1	12.0	239.9	235.6	383.9	92.2	265.4	Rv0853c (pdc)
951133	0.0	0.0	0.0	0.0	0.0	0.0	0.0	0.0	0.0	0.0	0.0	0.0	
951149	65.2	99.3	83.3	132.2	138.4	94.3	12.0	74.3	204.5	74.2	41.1	774.2	
951174	0.0	0.0	0.0	0.0	0.0	0.0	0.0	0.0	0.0	0.0	0.0	0.0	
951211	1086.1	677.9	1388.9	710.2	948.7	1273.5	764.7	1443.4	2289.8	1270.1	823.7	995.5	Rv0854 (-)
951215	434.2	897.5	472.7	396.7	348.0	304.1	481.1	285.1	471.2	557.4	978.1	485.7	Rv0854 (-)
951304	9.0	59.2	53.2	16.0	6.0	37.1	6.0	14.1	75.2	30.1	20.0	0.0	Rv0854 (-)
951390	462.3	212.6	179.6	313.5	113.3	151.5	61.1	119.5	166.4	197.5	215.5	265.4	Rv0854 (-)
951392	585.7	751.1	1150.0	826.4	911.6	740.6	709.6	932.5	1011.6	346.8	1050.2	618.9	Rv0854 (-)
951462	28.1	66.2	77.3	0.0	119.3	0.0	6.0	0.0	0.0	43.1	0.0	0.0	Rv0854 (-)
951627	65.2	159.4	89.3	82.1	183.5	132.5	6.0	0.0	45.1	396.0	164.3	419.6	Rv0854 (-)
951685	0.0	6.0	0.0	0.0	0.0	0.0	0.0	0.0	7.0	80.2	0.0	0.0	Rv0855 (far)
951973	56.2	39.1	119.4	82.1	0.0	56.2	0.0	0.0	83.2	340.8	0.0	0.0	Rv0855 (far)
952028	179.5	425.2	377.3	495.8	367.1	265.9	221.5	285.1	410.0	427.0	267.6	66.1	Rv0855 (far)
952064	9.0	59.2	35.1	0.0	0.0	18.1	0.0	0.0	0.0	0.0	0.0	44.1	Rv0855 (far)
952092	0.0	39.1	0.0	66.1	25.1	37.1	0.0	0.0	7.0	0.0	0.0	0.0	Rv0855 (far)
952157	131.4	146.4	143.5	66.1	214.6	94.3	49.1	0.0	144.4	216.5	287.6	309.5	Rv0855 (far)
952216	179.5	19.1	101.4	33.1	25.1	75.3	0.0	74.3	182.5	12.0	0.0	0.0	Rv0855 (far)
952310	47.1	59.2	71.3	132.2	25.1	18.1	12.0	420.6	98.3	117.3	0.0	0.0	Rv0855 (far)
952319	94.3	159.4	113.4	16.0	202.6	132.5	184.4	134.5	53.1	92.2	710.5	154.2	Rv0855 (far)
952340	953.7	904.5	964.4	1405.4	1208.5	1025.6	1043.3	1053.0	1240.2	805.0	2193.6	707.1	Rv0855 (far)
952442	0.0	0.0	0.0	0.0	0.0	0.0	0.0	0.0	0.0	0.0	0.0	0.0	Rv0855 (far)
952454	453.3	684.9	658.3	578.0	765.2	608.2	271.6	676.6	729.9	1573.9	586.2	1658.5	Rv0855 (far)
952534	254.7	338.9	424.5	379.6	214.6	170.6	172.4	239.9	356.9	284.7	195.4	88.1	Rv0855 (far)
952712	37.1	126.3	35.1	0.0	132.4	56.2	240.5	74.3	22.1	24.1	0.0	0.0	Rv0855 (far)
952759	131.4	192.5	125.4	511.9	44.1	37.1	86.2	255.0	83.2	0.0	0.0	88.1	
952780	28.1	92.3	119.4	16.0	37.1	56.2	0.0	59.2	60.2	6.0	20.0	88.1	
952900	226.6	651.8	682.4	363.6	328.9	551.0	252.6	691.6	532.4	904.2	328.7	685.0	Rv0856 (-)
952903	37.1	26.1	65.2	0.0	44.1	75.3	0.0	0.0	106.3	18.0	205.4	44.1	Rv0856 (-)
952978	679.9	492.3	448.6	511.9	537.6	797.8	1703.8	736.8	1132.9	774.9	1503.2	1614.4	Rv0856 (-)
953050	670.9	445.2	472.7	247.4	379.1	646.3	104.2	270.0	1049.7	241.6	978.1	198.3	Rv0856 (-)
953076	0.0	0.0	0.0	0.0	0.0	0.0	0.0	0.0	0.0	0.0	0.0	0.0	Rv0856 (-)
953251	28.1	0.0	0.0	0.0	0.0	37.1	0.0	0.0	0.0	166.4	0.0	0.0	
953268	396.1	212.6	275.0	33.1	252.7	170.6	98.2	74.3	333.9	111.3	102.2	44.1	Rv0857 (-)
953276	0.0	13.0	0.0	0.0	18.1	18.1	12.0	134.5	60.2	12.0	0.0	0.0	Rv0857 (-)
953286	0.0	0.0	0.0	0.0	0.0	0.0	0.0	0.0	0.0	0.0	0.0	0.0	Rv0857 (-)
953410	679.9	531.5	616.2	412.7	386.1	589.1	203.5	435.6	562.4	464.1	390.8	818.2	Rv0857 (-)
953477	94.3	238.7	131.5	16.0	208.6	189.7	36.1	526.0	98.3	296.7	133.3	22.0	Rv0857 (-)
953485	1048.0	1104.0	628.2	908.5	556.6	836.0	1530.4	797.0	1559.0	1549.8	1967.1	375.6	Rv0857 (-)
953557	462.3	512.4	448.6	264.4	594.7	360.3	944.1	300.1	562.4	520.3	185.4	198.3	Rv0857 (-)
953577	56.2	139.4	11.0	16.0	82.2	18.1	0.0	0.0	22.1	148.4	10.0	0.0	Rv0857 (-)
953731	56.2	0.0	71.3	33.1	12.0	75.3	36.1	0.0	53.1	197.5	10.0	0.0	Rv0857 (-),Rv0858c (dapC)
953735	0.0	0.0	11.0	0.0	0.0	18.1	0.0	0.0	0.0	0.0	0.0	0.0	Rv0858c (dapC)
953913	0.0	0.0	0.0	0.0	0.0	0.0	0.0	0.0	0.0	0.0	0.0	0.0	Rv0858c (dapC)
953944	169.5	73.2	95.3	16.0	94.3	37.1	117.3	29.1	37.1	0.0	20.0	176.3	Rv0858c (dapC)
953970	113.3	39.1	250.9	544.9	94.3	56.2	30.1	194.7	83.2	253.6	41.1	0.0	Rv0858c (dapC)
953977	604.7	379.0	502.8	16.0	208.6	285.0	73.2	29.1	136.3	272.7	82.2	66.1	Rv0858c (dapC)
953986	349.0	352.0	196.7	297.5	493.4	285.0	110.2	134.5	380.0	296.7	431.9	66.1	Rv0858c (dapC)
954093	9.0	0.0	0.0	0.0	0.0	0.0	0.0	0.0	0.0	0.0	0.0	0.0	Rv0858c (dapC)
954136	94.3	99.3	119.4	198.3	271.8	208.7	24.1	239.9	60.2	315.8	453.0	22.0	Rv0858c (dapC)
954145	0.0	33.1	23.1	0.0	37.1	0.0	0.0	0.0	0.0	0.0	0.0	0.0	Rv0858c (dapC)
954312	28.1	86.2	71.3	0.0	18.1	56.2	6.0	59.2	121.3	18.0	10.0	0.0	Rv0858c (dapC)
954322	150.4	185.5	179.6	115.2	265.8	151.5	80.2	0.0	60.2	136.3	164.3	0.0	Rv0858c (dapC)
954428	131.4	185.5	149.5	165.3	208.6	285.0	660.5	315.2	113.3	142.3	958.0	110.2	Rv0858c (dapC)
954483	0.0	53.1	47.2	0.0	0.0	56.2	0.0	29.1	0.0	12.0	0.0	0.0	Rv0858c (dapC)
954516	9.0	19.1	65.2	33.1	37.1	37.1	0.0	0.0	22.1	111.3	0.0	0.0	Rv0858c (dapC)
954559	56.2	53.1	119.4	16.0	75.2	113.4	12.0	14.1	83.2	12.0	0.0	154.2	Rv0858c (dapC)
954568	235.7	219.6	371.3	231.4	315.9	304.1	49.1	360.4	121.3	160.4	30.1	132.2	Rv0858c (dapC)
954679	47.1	13.0	125.4	148.2	44.1	56.2	110.2	14.1	7.0	43.1	154.3	110.2	Rv0858c (dapC)
954726	28.1	73.2	53.2	16.0	6.0	18.1	0.0	0.0	7.0	12.0	0.0	66.1	Rv0858c (dapC)
954754	9.0	13.0	11.0	49.1	0.0	0.0	0.0	0.0	0.0	12.0	20.0	0.0	Rv0858c (dapC)
954854	28.1	205.6	5.0	0.0	31.1	56.2	0.0	14.1	121.3	12.0	10.0	0.0	Rv0858c (dapC)
954898	0.0	0.0	11.0	0.0	63.2	0.0	0.0	0.0	15.0	0.0	0.0	0.0	Rv0858c (dapC)
954936	9.0	26.1	0.0	0.0	25.1	0.0	0.0	14.1	0.0	6.0	0.0	0.0	
954965	160.5	252.7	208.7	115.2	69.2	189.7	381.9	134.5	7.0	61.1	20.0	176.3	
955002	18.1	26.1	11.0	0.0	82.2	18.1	0.0	14.1	37.1	18.0	0.0	0.0	
955013	0.0	0.0	0.0	0.0	0.0	0.0	0.0	0.0	0.0	0.0	0.0	0.0	
955022	1369.9	944.6	813.9	793.3	923.7	893.2	332.7	691.6	615.6	1084.7	978.1	928.4	
955101	0.0	13.0	0.0	0.0	12.0	0.0	0.0	0.0	0.0	0.0	0.0	0.0	Rv0859 (fadA)
955478	0.0	0.0	0.0	0.0	0.0	0.0	0.0	0.0	0.0	0.0	0.0	0.0	Rv0859 (fadA)
955503	9.0	26.1	5.0	0.0	12.0	0.0	0.0	0.0	0.0	6.0	0.0	0.0	Rv0859 (fadA)
955587	9.0	19.1	0.0	33.1	0.0	0.0	0.0	0.0	0.0	0.0	0.0	0.0	Rv0859 (fadA)
955594	0.0	0.0	0.0	0.0	0.0	0.0	0.0	0.0	0.0	0.0	0.0	0.0	Rv0859 (fadA)
955635	0.0	0.0	0.0	0.0	0.0	0.0	0.0	0.0	0.0	0.0	0.0	0.0	Rv0859 (fadA)
955803	9.0	13.0	5.0	0.0	0.0	0.0	12.0	0.0	0.0	6.0	10.0	22.0	Rv0859 (fadA)
955831	0.0	39.1	11.0	0.0	12.0	18.1	0.0	0.0	0.0	0.0	20.0	0.0	Rv0859 (fadA)
956289	0.0	0.0	0.0	0.0	0.0	0.0	0.0	0.0	0.0	0.0	0.0	0.0	Rv0859 (fadA)
956395	0.0	0.0	0.0	0.0	0.0	0.0	0.0	0.0	0.0	0.0	0.0	0.0	Rv0860 (fadB)
956462	0.0	0.0	0.0	0.0	0.0	0.0	0.0	0.0	0.0	0.0	0.0	0.0	Rv0860 (fadB)
956546	0.0	6.0	0.0	0.0	6.0	0.0	0.0	0.0	0.0	0.0	0.0	0.0	Rv0860 (fadB)
956601	0.0	0.0	0.0	0.0	0.0	0.0	0.0	0.0	0.0	0.0	0.0	0.0	Rv0860 (fadB)
956765	0.0	0.0	0.0	0.0	0.0	0.0	0.0	0.0	0.0	0.0	0.0	0.0	Rv0860 (fadB)
956814	0.0	0.0	0.0	0.0	0.0	0.0	0.0	0.0	0.0	0.0	0.0	0.0	Rv0860 (fadB)
956909	0.0	0.0	0.0	0.0	0.0	0.0	0.0	0.0	0.0	0.0	0.0	0.0	Rv0860 (fadB)
956971	0.0	0.0	0.0	0.0	0.0	0.0	0.0	0.0	0.0	0.0	0.0	0.0	Rv0860 (fadB)
957151	0.0	0.0	0.0	0.0	0.0	0.0	0.0	0.0	0.0	0.0	0.0	0.0	Rv0860 (fadB)
957319	0.0	6.0	11.0	0.0	6.0	0.0	30.1	0.0	7.0	6.0	0.0	0.0	Rv0860 (fadB)
957340	18.1	0.0	11.0	0.0	6.0	18.1	0.0	14.1	0.0	0.0	0.0	0.0	Rv0860 (fadB)
957350	9.0	0.0	0.0	0.0	12.0	0.0	0.0	0.0	0.0	0.0	0.0	0.0	Rv0860 (fadB)
957381	0.0	26.1	0.0	16.0	0.0	0.0	0.0	0.0	0.0	0.0	0.0	0.0	Rv0860 (fadB)
957394	0.0	0.0	0.0	0.0	0.0	0.0	0.0	0.0	0.0	0.0	0.0	0.0	Rv0860 (fadB)
957669	0.0	0.0	0.0	0.0	0.0	0.0	0.0	0.0	0.0	0.0	0.0	0.0	Rv0860 (fadB)
957769	0.0	0.0	0.0	0.0	6.0	0.0	0.0	0.0	0.0	0.0	0.0	0.0	Rv0860 (fadB)
957897	0.0	33.1	0.0	0.0	6.0	0.0	0.0	0.0	0.0	0.0	0.0	0.0	Rv0860 (fadB)
957925	0.0	0.0	0.0	0.0	0.0	0.0	0.0	0.0	0.0	0.0	0.0	0.0	Rv0860 (fadB)
957999	0.0	19.1	0.0	0.0	12.0	18.1	18.0	0.0	0.0	0.0	20.0	0.0	Rv0860 (fadB)
958027	0.0	0.0	0.0	0.0	0.0	0.0	0.0	0.0	0.0	0.0	0.0	0.0	Rv0860 (fadB)
958108	9.0	0.0	5.0	0.0	0.0	0.0	12.0	0.0	0.0	0.0	0.0	0.0	Rv0860 (fadB)
958114	0.0	0.0	5.0	0.0	0.0	0.0	0.0	0.0	0.0	0.0	0.0	0.0	Rv0860 (fadB)
958351	0.0	0.0	0.0	0.0	0.0	0.0	0.0	0.0	0.0	0.0	0.0	0.0	Rv0860 (fadB)
958368	0.0	0.0	0.0	0.0	0.0	0.0	0.0	0.0	0.0	0.0	0.0	0.0	Rv0860 (fadB)
958374	0.0	0.0	0.0	0.0	0.0	0.0	0.0	0.0	0.0	0.0	0.0	0.0	Rv0860 (fadB)
958417	0.0	0.0	0.0	0.0	0.0	0.0	0.0	0.0	0.0	0.0	0.0	0.0	Rv0860 (fadB)
958451	0.0	0.0	0.0	0.0	0.0	0.0	0.0	0.0	0.0	0.0	0.0	0.0	Rv0860 (fadB)
958472	75.2	132.4	59.2	165.3	107.3	94.3	6.0	14.1	144.4	12.0	442.9	0.0	
958508	245.7	258.7	196.7	297.5	296.9	132.5	49.1	119.5	341.9	173.4	277.6	22.0	
958527	113.3	99.3	53.2	0.0	69.2	75.3	30.1	14.1	159.4	12.0	102.2	0.0	Rv0861c (ercc3)
958569	150.4	86.2	77.3	82.1	69.2	37.1	86.2	44.2	136.3	30.1	0.0	132.2	Rv0861c (ercc3)
958575	65.2	73.2	119.4	66.1	69.2	75.3	18.0	0.0	22.1	61.1	0.0	176.3	Rv0861c (ercc3)
958589	0.0	0.0	0.0	0.0	0.0	18.1	0.0	0.0	0.0	0.0	0.0	0.0	Rv0861c (ercc3)
958614	0.0	0.0	0.0	0.0	0.0	0.0	0.0	0.0	7.0	0.0	0.0	0.0	Rv0861c (ercc3)
958650	9.0	53.1	113.4	49.1	50.1	75.3	141.3	29.1	0.0	24.1	41.1	0.0	Rv0861c (ercc3)
958688	0.0	0.0	0.0	0.0	0.0	0.0	0.0	0.0	0.0	0.0	0.0	0.0	Rv0861c (ercc3)
958745	0.0	0.0	0.0	0.0	0.0	0.0	0.0	0.0	0.0	0.0	0.0	0.0	Rv0861c (ercc3)
958783	37.1	39.1	59.2	33.1	18.1	56.2	92.2	44.2	182.5	148.4	51.1	132.2	Rv0861c (ercc3)
958807	9.0	99.3	59.2	0.0	56.2	37.1	6.0	74.3	75.2	24.1	0.0	44.1	Rv0861c (ercc3)
958923	18.1	39.1	71.3	16.0	18.1	37.1	49.1	14.1	83.2	0.0	0.0	0.0	Rv0861c (ercc3)
959016	0.0	0.0	0.0	0.0	0.0	0.0	0.0	0.0	0.0	0.0	0.0	0.0	Rv0861c (ercc3)
959043	9.0	46.1	41.1	0.0	18.1	56.2	6.0	14.1	0.0	166.4	0.0	0.0	Rv0861c (ercc3)
959142	9.0	13.0	23.1	0.0	25.1	113.4	0.0	0.0	0.0	0.0	0.0	0.0	Rv0861c (ercc3)
959158	0.0	0.0	0.0	0.0	0.0	0.0	0.0	0.0	0.0	0.0	0.0	0.0	Rv0861c (ercc3)
959286	462.3	165.5	131.5	198.3	176.5	94.3	178.4	149.6	242.6	117.3	226.5	729.1	Rv0861c (ercc3)
959334	0.0	0.0	0.0	0.0	0.0	0.0	0.0	0.0	0.0	0.0	0.0	0.0	Rv0861c (ercc3)
959344	18.1	92.3	41.1	33.1	31.1	18.1	524.2	224.8	30.1	61.1	10.0	0.0	Rv0861c (ercc3)
959367	84.2	59.2	101.4	0.0	6.0	37.1	104.2	44.2	144.4	49.1	10.0	0.0	Rv0861c (ercc3)
959485	0.0	0.0	0.0	0.0	0.0	0.0	0.0	0.0	0.0	0.0	0.0	0.0	Rv0861c (ercc3)
959622	0.0	0.0	0.0	0.0	0.0	0.0	0.0	0.0	0.0	0.0	0.0	0.0	Rv0861c (ercc3)
959682	0.0	0.0	0.0	0.0	0.0	0.0	0.0	0.0	0.0	0.0	0.0	0.0	Rv0861c (ercc3)
959898	0.0	0.0	0.0	0.0	0.0	0.0	0.0	0.0	7.0	0.0	0.0	0.0	Rv0861c (ercc3)
959949	0.0	0.0	0.0	0.0	0.0	0.0	0.0	0.0	0.0	0.0	0.0	0.0	Rv0861c (ercc3)
959958	9.0	6.0	5.0	33.1	6.0	18.1	0.0	0.0	0.0	0.0	0.0	0.0	Rv0861c (ercc3)
960039	141.4	86.2	77.3	0.0	119.3	56.2	98.2	209.8	280.7	37.1	0.0	66.1	Rv0861c (ercc3)
960142	0.0	6.0	35.1	0.0	0.0	18.1	0.0	0.0	0.0	0.0	0.0	0.0	Rv0861c (ercc3)
960155	103.3	99.3	173.6	198.3	107.3	75.3	394.9	255.0	75.2	123.3	390.8	44.1	
960222	103.3	172.5	101.4	49.1	12.0	0.0	24.1	300.1	15.0	197.5	10.0	66.1	
960275	28.1	6.0	0.0	0.0	6.0	0.0	0.0	89.3	0.0	6.0	0.0	0.0	
960346	0.0	33.1	23.1	33.1	12.0	18.1	0.0	0.0	0.0	0.0	0.0	0.0	Rv0862c (-)
960444	0.0	0.0	0.0	0.0	0.0	0.0	0.0	0.0	0.0	0.0	0.0	0.0	Rv0862c (-)
960496	18.1	0.0	0.0	0.0	18.1	18.1	6.0	0.0	0.0	0.0	0.0	0.0	Rv0862c (-)
960575	18.1	19.1	47.2	0.0	0.0	0.0	0.0	0.0	60.2	6.0	41.1	66.1	Rv0862c (-)
960635	0.0	0.0	0.0	0.0	0.0	0.0	0.0	0.0	0.0	0.0	0.0	0.0	Rv0862c (-)
960658	0.0	13.0	11.0	0.0	12.0	0.0	6.0	0.0	22.1	12.0	0.0	0.0	Rv0862c (-)
960783	0.0	0.0	0.0	0.0	0.0	0.0	0.0	0.0	0.0	0.0	0.0	0.0	Rv0862c (-)
960870	65.2	0.0	0.0	0.0	12.0	0.0	123.3	104.4	0.0	0.0	0.0	0.0	Rv0862c (-)
960955	0.0	6.0	0.0	0.0	0.0	0.0	0.0	0.0	0.0	6.0	0.0	0.0	Rv0862c (-)
960959	0.0	0.0	0.0	0.0	0.0	0.0	0.0	0.0	0.0	0.0	0.0	22.0	Rv0862c (-)
960972	0.0	0.0	0.0	0.0	0.0	0.0	0.0	0.0	0.0	0.0	0.0	0.0	Rv0862c (-)
960983	0.0	0.0	0.0	0.0	0.0	0.0	0.0	0.0	0.0	0.0	0.0	0.0	Rv0862c (-)
961069	0.0	6.0	11.0	33.1	37.1	18.1	0.0	0.0	0.0	0.0	113.2	0.0	Rv0862c (-)
961241	94.3	225.6	113.4	445.7	12.0	151.5	67.2	164.6	22.1	358.9	82.2	154.2	Rv0862c (-)
961251	65.2	66.2	59.2	181.3	119.3	94.3	18.0	44.2	22.1	185.5	20.0	0.0	Rv0862c (-)
961343	0.0	0.0	5.0	0.0	6.0	0.0	0.0	0.0	15.0	80.2	0.0	0.0	Rv0862c (-)
961452	122.3	159.4	161.6	82.1	309.9	56.2	789.8	375.4	22.1	117.3	226.5	66.1	Rv0862c (-)
961458	0.0	0.0	0.0	0.0	0.0	0.0	0.0	0.0	0.0	0.0	0.0	0.0	Rv0862c (-)
961513	0.0	0.0	0.0	0.0	0.0	0.0	0.0	0.0	0.0	0.0	0.0	0.0	Rv0862c (-)
961538	0.0	0.0	0.0	0.0	0.0	0.0	0.0	0.0	0.0	0.0	0.0	0.0	Rv0862c (-)
961545	0.0	0.0	0.0	0.0	0.0	0.0	0.0	0.0	0.0	0.0	0.0	0.0	Rv0862c (-)
961731	0.0	6.0	35.1	0.0	0.0	18.1	0.0	0.0	0.0	0.0	0.0	0.0	Rv0862c (-)
961809	94.3	26.1	59.2	82.1	37.1	37.1	203.5	89.3	37.1	117.3	0.0	22.0	Rv0862c (-)
961848	0.0	26.1	35.1	0.0	75.2	56.2	49.1	0.0	22.1	0.0	0.0	0.0	Rv0862c (-)
961866	18.1	13.0	5.0	16.0	0.0	0.0	0.0	0.0	0.0	0.0	0.0	0.0	Rv0862c (-)
961926	0.0	0.0	0.0	0.0	0.0	18.1	0.0	0.0	7.0	0.0	0.0	0.0	Rv0862c (-)
962240	37.1	73.2	53.2	16.0	18.1	94.3	110.2	104.4	91.2	117.3	256.5	0.0	Rv0862c (-)
962297	310.9	452.2	502.8	595.0	562.6	455.6	832.9	420.6	53.1	607.5	1452.0	132.2	Rv0862c (-)
962384	47.1	59.2	29.1	0.0	88.3	75.3	117.3	224.8	45.1	18.0	20.0	132.2	Rv0862c (-)
962594	0.0	0.0	0.0	0.0	0.0	0.0	0.0	0.0	0.0	0.0	0.0	0.0	Rv0862c (-)
962628	28.1	73.2	107.4	49.1	37.1	132.5	73.2	29.1	30.1	12.0	123.3	22.0	Rv0863 (-)
962703	84.2	179.5	113.4	66.1	145.4	189.7	6.0	44.2	91.2	179.4	61.1	485.7	Rv0863 (-)
962722	131.4	46.1	77.3	33.1	94.3	75.3	320.7	59.2	45.1	24.1	0.0	44.1	Rv0863 (-)
962801	18.1	79.2	23.1	0.0	75.2	56.2	166.4	59.2	45.1	0.0	10.0	0.0	Rv0863 (-)
962831	0.0	0.0	0.0	0.0	0.0	0.0	0.0	0.0	0.0	0.0	0.0	0.0	Rv0863 (-)
962851	368.0	505.4	406.4	793.3	367.1	493.8	295.7	586.2	1049.7	532.3	226.5	663.0	Rv0863 (-)
962881	65.2	79.2	83.3	0.0	37.1	0.0	0.0	29.1	53.1	0.0	61.1	0.0	Rv0863 (-)
962920	169.5	325.9	347.2	710.2	138.4	265.9	117.3	179.7	53.1	129.3	102.2	110.2	Rv0864 (moaC2)
962976	0.0	26.1	29.1	33.1	0.0	18.1	6.0	0.0	0.0	0.0	0.0	0.0	Rv0864 (moaC2)
963026	613.7	478.3	700.5	694.2	550.6	931.3	381.9	721.7	729.9	309.8	256.5	641.0	Rv0864 (moaC2)
963030	28.1	119.3	35.1	0.0	138.4	18.1	400.9	89.3	30.1	6.0	0.0	0.0	Rv0864 (moaC2)
963114	188.5	338.9	89.3	33.1	145.4	56.2	6.0	104.4	91.2	49.1	0.0	0.0	Rv0864 (moaC2)
963168	18.1	66.2	95.3	33.1	69.2	56.2	67.2	0.0	30.1	0.0	380.8	397.6	Rv0864 (moaC2)
963207	0.0	0.0	0.0	0.0	0.0	0.0	0.0	0.0	0.0	0.0	0.0	0.0	Rv0864 (moaC2)
963227	18.1	53.1	35.1	0.0	31.1	0.0	0.0	0.0	113.3	0.0	0.0	0.0	Rv0864 (moaC2)
963234	197.6	245.7	287.0	544.9	176.5	151.5	190.4	89.3	60.2	148.4	246.5	0.0	Rv0864 (moaC2)
963298	207.6	126.3	191.7	677.1	101.3	285.0	18.0	119.5	212.5	129.3	71.1	0.0	Rv0864 (moaC2)
963333	9.0	92.3	0.0	198.3	0.0	0.0	0.0	0.0	30.1	210.5	154.3	0.0	Rv0864 (moaC2)
963450	197.6	225.6	365.3	346.6	195.6	227.8	123.3	300.1	159.4	235.6	102.2	309.5	Rv0865 (mog)
963452	9.0	26.1	5.0	0.0	25.1	75.3	6.0	0.0	30.1	0.0	10.0	110.2	Rv0865 (mog)
963473	0.0	0.0	0.0	0.0	44.1	18.1	0.0	0.0	0.0	0.0	0.0	0.0	Rv0865 (mog)
963556	28.1	92.3	143.5	66.1	31.1	189.7	49.1	59.2	235.6	74.2	20.0	353.5	Rv0865 (mog)
963611	368.0	99.3	83.3	16.0	63.2	56.2	24.1	0.0	113.3	0.0	30.1	574.9	Rv0865 (mog)
963626	9.0	66.2	59.2	0.0	69.2	0.0	0.0	0.0	0.0	92.2	133.3	0.0	Rv0865 (mog)
963660	670.9	538.5	640.2	1156.9	854.5	493.8	252.6	134.5	691.8	483.2	246.5	88.1	Rv0865 (mog)
963796	944.7	1217.3	1095.8	1487.5	1519.4	1216.3	889.0	315.2	532.4	1028.5	597.3	1105.7	Rv0865 (mog)
964025	651.8	119.3	59.2	396.7	88.3	94.3	24.1	44.2	204.5	12.0	195.4	88.1	Rv0866 (moaE2)
964077	245.7	372.0	371.3	330.6	321.9	436.6	826.9	285.1	189.5	222.5	453.0	132.2	Rv0866 (moaE2)
964270	226.6	53.1	53.2	49.1	107.3	94.3	92.2	14.1	30.1	0.0	10.0	22.0	Rv0866 (moaE2)
964295	340.0	165.5	95.3	165.3	423.2	208.7	308.7	59.2	45.1	129.3	215.5	0.0	Rv0866 (moaE2)
964328	812.3	831.3	700.5	214.4	721.1	931.3	1110.5	872.3	433.1	681.7	545.1	1039.6	Rv0867c (rpfA)
964404	65.2	139.4	125.4	115.2	101.3	170.6	203.5	104.4	98.3	92.2	82.2	0.0	Rv0867c (rpfA)
964406	179.5	205.6	448.6	132.2	284.8	417.5	314.7	255.0	265.7	24.1	504.1	44.1	Rv0867c (rpfA)
964759	0.0	6.0	0.0	0.0	0.0	0.0	0.0	0.0	0.0	0.0	30.1	0.0	Rv0867c (rpfA)
964927	0.0	0.0	0.0	0.0	12.0	0.0	18.0	0.0	15.0	37.1	30.1	0.0	Rv0867c (rpfA)
965046	0.0	0.0	5.0	0.0	0.0	18.1	0.0	0.0	0.0	0.0	10.0	22.0	Rv0867c (rpfA)
965185	0.0	0.0	5.0	16.0	0.0	0.0	0.0	0.0	0.0	0.0	0.0	0.0	Rv0867c (rpfA)
965348	434.2	152.4	232.8	396.7	157.5	170.6	400.9	315.2	15.0	6.0	20.0	375.6	Rv0867c (rpfA)
965467	56.2	106.3	317.1	33.1	126.4	170.6	129.3	194.7	75.2	520.3	10.0	0.0	Rv0867c (rpfA)
965478	0.0	0.0	0.0	0.0	0.0	0.0	0.0	0.0	0.0	0.0	0.0	0.0	Rv0867c (rpfA)
965520	216.6	66.2	65.2	148.2	119.3	170.6	18.0	134.5	303.8	154.4	370.8	0.0	Rv0867c (rpfA)
965538	1398.0	1457.0	1749.1	1273.1	1462.2	1539.5	1209.7	1113.2	1460.7	1314.2	833.7	1127.7	Rv0867c (rpfA)
965543	1417.0	1037.8	1168.1	1388.3	657.9	1063.8	1049.4	601.3	882.3	346.8	1266.7	796.2	
965547	594.7	585.6	538.9	412.7	417.2	512.8	308.7	134.5	333.9	1474.6	1379.9	1349.0	
965560	320.9	106.3	262.9	280.5	75.2	151.5	190.4	149.6	250.6	98.2	339.7	0.0	
965568	75.2	59.2	23.1	16.0	126.4	94.3	123.3	14.1	15.0	0.0	267.6	22.0	
965631	613.7	638.7	706.5	396.7	379.1	721.6	388.9	947.6	859.2	767.9	1699.6	552.8	
965670	434.2	412.1	526.9	297.5	405.2	531.9	308.7	480.8	737.9	415.0	339.7	552.8	
965764	263.7	152.4	238.8	710.2	214.6	132.5	475.1	119.5	303.8	6.0	123.3	66.1	
965795	37.1	6.0	0.0	0.0	0.0	0.0	0.0	0.0	15.0	0.0	20.0	0.0	
965820	0.0	0.0	0.0	0.0	0.0	0.0	0.0	0.0	0.0	0.0	0.0	0.0	
965848	9.0	39.1	5.0	0.0	50.1	18.1	0.0	0.0	0.0	6.0	0.0	0.0	
965898	94.3	126.3	101.4	16.0	107.3	75.3	110.2	14.1	189.5	30.1	82.2	331.5	
965900	0.0	0.0	0.0	0.0	0.0	0.0	0.0	0.0	0.0	0.0	0.0	0.0	
965916	131.4	66.2	293.0	396.7	119.3	151.5	412.9	661.5	311.8	173.4	51.1	44.1	
965919	0.0	0.0	0.0	0.0	0.0	18.1	0.0	0.0	0.0	18.0	0.0	0.0	
965952	0.0	0.0	0.0	0.0	0.0	0.0	0.0	0.0	0.0	0.0	0.0	0.0	
965963	0.0	19.1	0.0	0.0	0.0	0.0	0.0	0.0	0.0	0.0	0.0	0.0	
965971	0.0	0.0	0.0	0.0	0.0	0.0	0.0	0.0	0.0	6.0	0.0	0.0	
965987	18.1	0.0	47.2	0.0	12.0	37.1	203.5	29.1	7.0	6.0	0.0	0.0	Rv0868c (moaD2)
966007	1029.9	192.5	526.9	280.5	277.8	417.5	351.8	375.4	630.6	396.0	566.2	530.8	Rv0868c (moaD2)
966010	1180.3	844.3	1263.4	925.6	657.9	816.9	1086.4	1098.1	1179.0	569.4	1173.5	596.9	Rv0868c (moaD2)
966034	0.0	0.0	0.0	0.0	0.0	0.0	0.0	0.0	0.0	0.0	0.0	0.0	Rv0868c (moaD2)
966077	169.5	205.6	305.1	379.6	132.4	113.4	55.1	435.6	45.1	222.5	576.2	22.0	Rv0868c (moaD2)
966133	103.3	232.6	125.4	214.4	265.8	113.4	12.0	0.0	53.1	111.3	20.0	618.9	Rv0868c (moaD2)
966215	301.9	205.6	161.6	363.6	176.5	265.9	110.2	149.6	395.0	247.6	226.5	154.2	Rv0868c (moaD2)
966269	0.0	0.0	0.0	0.0	0.0	0.0	0.0	0.0	0.0	0.0	0.0	0.0	Rv0869c (moaA2)
966403	65.2	53.1	89.3	82.1	151.4	37.1	6.0	29.1	37.1	37.1	318.7	0.0	Rv0869c (moaA2)
966607	0.0	0.0	0.0	0.0	0.0	0.0	0.0	0.0	0.0	0.0	0.0	0.0	Rv0869c (moaA2)
966675	651.8	425.2	520.8	644.1	638.8	608.2	426.0	465.8	166.4	440.1	359.8	331.5	Rv0869c (moaA2)
966719	0.0	13.0	41.1	0.0	25.1	0.0	55.1	0.0	15.0	6.0	0.0	0.0	Rv0869c (moaA2)
966730	216.6	159.4	89.3	16.0	214.6	37.1	184.4	29.1	83.2	43.1	92.2	1215.8	Rv0869c (moaA2)
966873	1038.9	465.3	496.7	743.2	600.7	646.3	975.2	420.6	189.5	656.6	287.6	596.9	Rv0869c (moaA2)
966900	28.1	73.2	71.3	16.0	126.4	94.3	0.0	59.2	0.0	0.0	154.3	0.0	Rv0869c (moaA2)
967011	1180.3	891.4	874.1	1140.9	1107.2	797.8	555.2	526.0	197.5	718.8	968.0	331.5	Rv0869c (moaA2)
967051	18.1	13.0	0.0	0.0	0.0	0.0	12.0	14.1	0.0	0.0	0.0	0.0	Rv0869c (moaA2)
967099	18.1	0.0	0.0	0.0	0.0	0.0	0.0	0.0	22.1	0.0	0.0	0.0	Rv0869c (moaA2)
967111	387.1	172.5	371.3	330.6	386.1	323.1	197.4	360.4	250.6	111.3	51.1	44.1	Rv0869c (moaA2)
967187	368.0	545.5	502.8	313.5	575.7	360.3	987.2	1068.0	45.1	358.9	411.9	132.2	Rv0869c (moaA2)
967216	0.0	0.0	0.0	0.0	0.0	0.0	0.0	0.0	0.0	0.0	0.0	0.0	Rv0869c (moaA2)
967279	377.1	179.5	238.8	313.5	512.5	170.6	184.4	601.3	197.5	185.5	246.5	287.4	Rv0869c (moaA2)
967434	9.0	33.1	71.3	49.1	56.2	37.1	0.0	14.1	129.3	86.2	10.0	0.0	Rv0870c (-)
967597	169.5	359.0	262.9	66.1	537.6	246.9	43.1	345.3	494.3	154.4	30.1	66.1	Rv0870c (-)
967675	131.4	112.3	179.6	33.1	107.3	94.3	43.1	134.5	113.3	49.1	318.7	0.0	Rv0870c (-)
967715	1398.0	492.3	232.8	429.7	328.9	360.3	678.5	480.8	608.6	458.1	926.9	707.1	Rv0870c (-)
967728	821.3	492.3	520.8	793.3	398.1	474.7	264.6	209.8	577.5	458.1	359.8	397.6	Rv0870c (-)
967736	37.1	46.1	5.0	33.1	25.1	37.1	0.0	0.0	303.8	333.8	10.0	66.1	Rv0870c (-)
967751	0.0	0.0	0.0	0.0	0.0	0.0	0.0	0.0	0.0	0.0	0.0	0.0	
967762	65.2	73.2	29.1	0.0	56.2	56.2	0.0	0.0	68.2	0.0	226.5	44.1	
967776	575.6	751.1	622.2	941.6	550.6	455.6	301.7	706.7	890.3	557.4	494.0	508.8	
967809	207.6	132.4	167.6	115.2	50.1	56.2	12.0	0.0	68.2	123.3	102.2	176.3	
967925	377.1	119.3	143.5	132.2	176.5	113.4	12.0	89.3	204.5	204.5	0.0	353.5	Rv0871 (cspB)
967979	4620.1	1896.2	2719.6	3588.0	2056.9	1881.7	1487.3	1368.2	1536.9	1078.6	968.0	774.2	Rv0871 (cspB)
968227	84.2	0.0	35.1	0.0	6.0	18.1	0.0	14.1	0.0	18.0	71.1	0.0	Rv0871 (cspB)
968237	0.0	0.0	0.0	0.0	0.0	0.0	0.0	0.0	0.0	0.0	0.0	0.0	Rv0871 (cspB)
968306	226.6	99.3	11.0	16.0	12.0	37.1	18.0	74.3	15.0	68.2	20.0	88.1	Rv0871 (cspB)
968421	349.0	59.2	65.2	165.3	107.3	151.5	475.1	255.0	68.2	160.4	92.2	0.0	
968428	18.1	19.1	0.0	33.1	31.1	18.1	0.0	0.0	0.0	6.0	0.0	0.0	Rv0872c (PE_PGRS15)
968669	9.0	0.0	11.0	0.0	37.1	0.0	49.1	0.0	15.0	0.0	10.0	0.0	Rv0872c (PE_PGRS15)
968753	0.0	13.0	0.0	0.0	0.0	18.1	73.2	14.1	15.0	12.0	0.0	0.0	Rv0872c (PE_PGRS15)
968828	0.0	0.0	0.0	0.0	0.0	0.0	0.0	0.0	0.0	0.0	0.0	0.0	Rv0872c (PE_PGRS15)
968846	0.0	0.0	0.0	0.0	0.0	0.0	0.0	0.0	0.0	0.0	0.0	0.0	Rv0872c (PE_PGRS15)
968996	0.0	0.0	0.0	0.0	0.0	0.0	0.0	0.0	0.0	0.0	0.0	0.0	Rv0872c (PE_PGRS15)
969005	0.0	0.0	0.0	0.0	0.0	0.0	6.0	0.0	0.0	0.0	0.0	0.0	Rv0872c (PE_PGRS15)
969098	0.0	0.0	0.0	0.0	0.0	0.0	0.0	0.0	0.0	0.0	0.0	0.0	Rv0872c (PE_PGRS15)
969146	0.0	0.0	0.0	0.0	0.0	0.0	0.0	0.0	0.0	0.0	0.0	0.0	Rv0872c (PE_PGRS15)
969257	47.1	39.1	71.3	82.1	63.2	37.1	12.0	330.2	7.0	216.5	700.5	22.0	Rv0872c (PE_PGRS15)
969264	254.7	298.8	149.5	165.3	309.9	246.9	820.8	541.0	22.1	241.6	267.6	375.6	Rv0872c (PE_PGRS15)
969319	18.1	26.1	53.2	0.0	88.3	18.1	184.4	89.3	7.0	37.1	30.1	22.0	Rv0872c (PE_PGRS15)
969449	37.1	46.1	47.2	16.0	31.1	75.3	6.0	59.2	7.0	55.1	10.0	88.1	Rv0872c (PE_PGRS15)
969456	18.1	39.1	89.3	0.0	101.3	56.2	0.0	0.0	0.0	30.1	30.1	0.0	Rv0872c (PE_PGRS15)
969491	0.0	0.0	5.0	0.0	0.0	0.0	0.0	0.0	0.0	0.0	0.0	0.0	Rv0872c (PE_PGRS15)
969554	0.0	19.1	11.0	0.0	0.0	0.0	0.0	0.0	0.0	0.0	0.0	0.0	Rv0872c (PE_PGRS15)
969592	47.1	146.4	179.6	49.1	290.8	94.3	18.0	74.3	53.1	55.1	143.3	552.8	Rv0872c (PE_PGRS15)
969626	37.1	19.1	0.0	0.0	31.1	0.0	227.5	74.3	0.0	0.0	51.1	110.2	Rv0872c (PE_PGRS15)
969685	28.1	112.3	71.3	33.1	56.2	0.0	184.4	300.1	7.0	37.1	298.6	220.3	Rv0872c (PE_PGRS15)
969687	169.5	146.4	47.2	16.0	183.5	151.5	190.4	164.6	7.0	92.2	411.9	0.0	Rv0872c (PE_PGRS15)
969832	150.4	405.1	365.3	214.4	430.2	304.1	567.3	300.1	22.1	74.2	41.1	641.0	Rv0872c (PE_PGRS15)
969866	0.0	0.0	0.0	0.0	0.0	0.0	0.0	0.0	0.0	0.0	0.0	0.0	Rv0872c (PE_PGRS15)
969983	0.0	0.0	5.0	0.0	31.1	0.0	0.0	0.0	22.1	6.0	0.0	530.8	Rv0872c (PE_PGRS15)
969988	197.6	199.5	179.6	231.4	208.6	227.8	135.3	164.6	91.2	86.2	864.8	22.0	Rv0872c (PE_PGRS15)
970019	235.7	106.3	179.6	214.4	258.7	37.1	252.6	902.4	45.1	98.2	113.2	22.0	Rv0872c (PE_PGRS15)
970063	528.5	531.5	514.8	363.6	644.9	589.1	1061.4	1503.7	250.6	458.1	1112.3	884.3	Rv0872c (PE_PGRS15)
970236	368.0	385.1	329.2	181.3	379.1	474.7	375.8	179.7	303.8	154.4	1194.5	618.9	Rv0872c (PE_PGRS15)
970240	1284.6	1098.0	1203.2	1355.3	1246.6	1292.6	1419.2	1383.2	1049.7	1208.0	1616.4	707.1	Rv0872c (PE_PGRS15)
970288	207.6	252.7	232.8	661.1	277.8	265.9	264.6	239.9	273.7	693.7	308.6	22.0	
970291	462.3	485.3	371.3	743.2	265.8	493.8	246.6	405.5	859.2	315.8	431.9	884.3	
970297	0.0	0.0	0.0	0.0	0.0	0.0	0.0	0.0	0.0	0.0	0.0	0.0	
970329	65.2	33.1	11.0	0.0	18.1	75.3	24.1	14.1	60.2	0.0	10.0	375.6	
970418	0.0	0.0	0.0	0.0	0.0	0.0	0.0	0.0	0.0	0.0	0.0	0.0	
970446	406.1	372.0	819.9	462.8	455.3	627.2	240.5	119.5	395.0	247.6	1091.3	0.0	
970449	434.2	498.4	460.6	198.3	524.5	398.4	814.8	239.9	593.5	346.8	113.2	110.2	
970461	1568.4	1124.1	1245.4	1024.7	1177.4	1386.9	889.0	872.3	1187.0	1252.1	1586.3	950.4	
970465	1096.1	1164.2	1138.0	661.1	942.7	740.6	1037.3	992.7	1711.4	1164.9	1452.0	1127.7	
970471	472.3	492.3	748.6	842.4	677.0	531.9	320.7	119.5	935.4	693.7	1483.1	375.6	
970582	65.2	33.1	29.1	82.1	75.2	94.3	0.0	0.0	151.4	24.1	0.0	0.0	Rv0873 (fadE10)
970626	0.0	0.0	0.0	0.0	0.0	0.0	0.0	0.0	0.0	0.0	0.0	0.0	Rv0873 (fadE10)
970635	415.2	452.2	377.3	478.8	303.9	417.5	246.6	255.0	577.5	638.6	761.6	1282.9	Rv0873 (fadE10)
970763	263.7	205.6	317.1	132.2	183.5	189.7	301.7	194.7	418.1	284.7	349.7	1061.6	Rv0873 (fadE10)
970817	188.5	53.1	59.2	49.1	50.1	37.1	129.3	14.1	296.8	253.6	82.2	0.0	Rv0873 (fadE10)
970847	434.2	132.4	191.7	33.1	157.5	246.9	141.3	164.6	242.6	148.4	0.0	0.0	Rv0873 (fadE10)
970926	56.2	19.1	23.1	0.0	18.1	18.1	73.2	14.1	37.1	6.0	339.7	0.0	Rv0873 (fadE10)
970977	0.0	19.1	101.4	33.1	12.0	18.1	0.0	0.0	0.0	37.1	71.1	0.0	Rv0873 (fadE10)
971001	0.0	0.0	0.0	0.0	0.0	0.0	0.0	0.0	0.0	0.0	0.0	0.0	Rv0873 (fadE10)
971013	604.7	359.0	226.8	165.3	386.1	246.9	67.2	209.8	577.5	644.6	20.0	441.7	Rv0873 (fadE10)
971016	18.1	139.4	119.4	82.1	63.2	75.3	6.0	14.1	380.0	80.2	0.0	397.6	Rv0873 (fadE10)
971090	519.5	452.2	262.9	313.5	398.1	304.1	981.2	1128.3	706.8	303.7	556.2	1017.5	Rv0873 (fadE10)
971133	0.0	19.1	0.0	0.0	6.0	56.2	0.0	0.0	37.1	0.0	0.0	0.0	Rv0873 (fadE10)
971145	254.7	245.7	400.4	198.3	315.9	360.3	301.7	375.4	517.3	433.1	185.4	66.1	Rv0873 (fadE10)
971152	0.0	66.2	71.3	66.1	12.0	18.1	104.2	89.3	91.2	0.0	71.1	0.0	Rv0873 (fadE10)
971163	0.0	0.0	0.0	0.0	0.0	0.0	0.0	0.0	0.0	0.0	0.0	0.0	Rv0873 (fadE10)
971388	0.0	0.0	0.0	0.0	0.0	0.0	0.0	0.0	0.0	0.0	0.0	0.0	Rv0873 (fadE10)
971430	28.1	0.0	5.0	16.0	12.0	0.0	0.0	0.0	0.0	0.0	0.0	0.0	Rv0873 (fadE10)
971493	9.0	6.0	0.0	0.0	0.0	0.0	0.0	14.1	7.0	0.0	10.0	0.0	Rv0873 (fadE10)
971528	472.3	439.2	592.1	396.7	537.6	493.8	456.0	450.7	517.3	495.2	504.1	110.2	Rv0873 (fadE10)
971611	18.1	26.1	59.2	0.0	12.0	0.0	0.0	0.0	0.0	0.0	0.0	0.0	Rv0873 (fadE10)
971658	169.5	106.3	161.6	148.2	107.3	94.3	55.1	360.4	121.3	68.2	566.2	309.5	Rv0873 (fadE10)
971681	65.2	79.2	5.0	0.0	56.2	37.1	24.1	0.0	15.0	154.4	20.0	950.4	Rv0873 (fadE10)
971724	37.1	0.0	71.3	0.0	44.1	18.1	12.0	0.0	0.0	148.4	0.0	0.0	Rv0873 (fadE10)
971857	197.6	139.4	101.4	280.5	75.2	151.5	338.8	164.6	60.2	6.0	113.2	0.0	Rv0873 (fadE10)
971909	0.0	13.0	0.0	16.0	88.3	37.1	221.5	104.4	37.1	55.1	0.0	0.0	Rv0873 (fadE10)
971952	916.6	884.4	795.8	842.4	625.8	665.4	1166.6	631.4	585.5	489.2	421.9	220.3	Rv0873 (fadE10)
971963	75.2	146.4	71.3	115.2	101.3	75.3	209.5	134.5	129.3	446.1	0.0	0.0	Rv0873 (fadE10)
972041	301.9	185.5	208.7	264.4	252.7	246.9	184.4	194.7	242.6	228.6	41.1	154.2	Rv0873 (fadE10)
972106	150.4	199.5	214.8	115.2	271.8	246.9	184.4	134.5	144.4	105.3	143.3	88.1	Rv0873 (fadE10)
972120	207.6	132.4	101.4	165.3	258.7	132.5	258.6	149.6	265.7	148.4	174.4	44.1	Rv0873 (fadE10)
972194	944.7	951.6	916.2	628.1	860.5	1159.1	2012.5	1443.4	1293.3	1896.6	1276.7	242.4	Rv0873 (fadE10)
972317	802.3	691.9	484.7	710.2	955.8	1235.4	1018.3	616.3	600.5	1283.1	1071.2	818.2	Rv0873 (fadE10)
972339	28.1	159.4	71.3	165.3	113.3	189.7	24.1	29.1	113.3	92.2	0.0	0.0	Rv0873 (fadE10)
972458	18.1	86.2	47.2	0.0	31.1	56.2	141.3	14.1	7.0	105.3	143.3	0.0	Rv0873 (fadE10)
972513	9.0	13.0	0.0	0.0	12.0	0.0	0.0	0.0	22.1	0.0	0.0	0.0	
972528	9.0	6.0	0.0	0.0	6.0	0.0	0.0	0.0	0.0	0.0	246.5	66.1	
972550	415.2	179.5	119.4	313.5	284.8	285.0	308.7	74.3	258.7	483.2	154.3	242.4	Rv0874c (-)
972666	245.7	258.7	329.2	181.3	176.5	189.7	86.2	119.5	91.2	43.1	174.4	596.9	Rv0874c (-)
972801	226.6	565.5	359.3	578.0	417.2	360.3	166.4	631.4	136.3	613.5	205.4	154.2	Rv0874c (-)
972978	37.1	46.1	5.0	33.1	164.5	37.1	24.1	14.1	15.0	0.0	0.0	0.0	Rv0874c (-)
973077	1019.9	711.9	789.8	644.1	929.7	683.4	1500.4	1083.1	463.2	452.1	771.6	1171.8	Rv0874c (-)
973102	1209.4	1177.2	1281.5	958.6	1544.5	683.4	1839.1	1143.3	630.6	849.1	1029.2	1415.1	Rv0874c (-)
973108	0.0	0.0	0.0	0.0	0.0	0.0	0.0	0.0	0.0	0.0	0.0	0.0	Rv0874c (-)
973318	84.2	66.2	119.4	16.0	56.2	132.5	6.0	149.6	22.1	179.4	185.4	0.0	Rv0874c (-)
973369	0.0	0.0	0.0	0.0	0.0	0.0	0.0	0.0	0.0	0.0	0.0	0.0	Rv0874c (-)
973397	0.0	0.0	0.0	0.0	0.0	0.0	0.0	0.0	0.0	0.0	0.0	0.0	Rv0874c (-)
973777	56.2	6.0	11.0	33.1	12.0	56.2	6.0	0.0	60.2	12.0	0.0	88.1	
973817	113.3	126.3	95.3	99.2	88.3	94.3	43.1	375.4	174.4	253.6	0.0	220.3	Rv0875c (-)
973854	0.0	0.0	0.0	0.0	0.0	0.0	0.0	0.0	0.0	0.0	0.0	0.0	Rv0875c (-)
974002	0.0	0.0	0.0	0.0	0.0	0.0	24.1	0.0	0.0	0.0	0.0	0.0	Rv0875c (-)
974004	0.0	0.0	0.0	0.0	0.0	0.0	0.0	0.0	7.0	0.0	0.0	0.0	Rv0875c (-)
974046	0.0	0.0	0.0	0.0	0.0	0.0	0.0	0.0	0.0	0.0	0.0	0.0	Rv0875c (-)
974065	0.0	0.0	0.0	0.0	0.0	0.0	0.0	0.0	0.0	0.0	0.0	0.0	Rv0875c (-)
974076	0.0	0.0	0.0	0.0	0.0	0.0	0.0	0.0	0.0	0.0	0.0	0.0	Rv0875c (-)
974137	0.0	6.0	0.0	0.0	0.0	0.0	0.0	0.0	0.0	0.0	0.0	0.0	Rv0875c (-)
974143	0.0	0.0	0.0	0.0	0.0	0.0	0.0	0.0	0.0	0.0	0.0	0.0	Rv0875c (-)
974176	0.0	0.0	0.0	0.0	0.0	0.0	0.0	0.0	0.0	0.0	0.0	0.0	Rv0875c (-)
974214	0.0	0.0	0.0	0.0	0.0	0.0	0.0	0.0	0.0	0.0	0.0	0.0	Rv0875c (-)
974217	0.0	0.0	0.0	0.0	0.0	0.0	0.0	0.0	0.0	0.0	0.0	0.0	Rv0875c (-)
974356	0.0	0.0	0.0	0.0	0.0	0.0	0.0	0.0	0.0	0.0	0.0	0.0	Rv0876c (-)
974466	28.1	13.0	0.0	16.0	0.0	18.1	12.0	330.2	0.0	0.0	0.0	0.0	Rv0876c (-)
974593	9.0	0.0	0.0	0.0	12.0	0.0	0.0	14.1	0.0	0.0	0.0	0.0	Rv0876c (-)
974675	0.0	0.0	0.0	0.0	0.0	0.0	0.0	0.0	0.0	0.0	0.0	0.0	Rv0876c (-)
974683	0.0	0.0	0.0	0.0	0.0	0.0	6.0	44.2	0.0	0.0	0.0	0.0	Rv0876c (-)
974687	0.0	6.0	5.0	0.0	0.0	0.0	6.0	29.1	0.0	0.0	0.0	22.0	Rv0876c (-)
974726	9.0	0.0	0.0	0.0	0.0	0.0	0.0	0.0	0.0	0.0	0.0	0.0	Rv0876c (-)
974853	0.0	0.0	0.0	0.0	0.0	0.0	24.1	14.1	0.0	0.0	0.0	0.0	Rv0876c (-)
974893	0.0	0.0	0.0	0.0	0.0	0.0	0.0	0.0	0.0	0.0	0.0	0.0	Rv0876c (-)
974908	0.0	6.0	11.0	16.0	0.0	0.0	0.0	0.0	0.0	0.0	0.0	0.0	Rv0876c (-)
974981	0.0	0.0	0.0	0.0	0.0	0.0	0.0	0.0	0.0	0.0	0.0	0.0	Rv0876c (-)
974992	0.0	0.0	0.0	0.0	0.0	0.0	0.0	0.0	0.0	0.0	0.0	0.0	Rv0876c (-)
975003	0.0	0.0	0.0	0.0	0.0	0.0	0.0	0.0	0.0	0.0	0.0	0.0	Rv0876c (-)
975318	0.0	6.0	0.0	0.0	0.0	0.0	6.0	0.0	0.0	0.0	0.0	0.0	Rv0876c (-)
975357	9.0	33.1	0.0	0.0	0.0	0.0	6.0	0.0	0.0	0.0	0.0	0.0	Rv0876c (-)
975501	0.0	6.0	0.0	0.0	6.0	0.0	0.0	0.0	0.0	0.0	0.0	0.0	Rv0876c (-)
975548	0.0	0.0	0.0	0.0	0.0	0.0	0.0	0.0	7.0	0.0	0.0	0.0	Rv0876c (-)
975566	0.0	0.0	0.0	0.0	0.0	0.0	0.0	0.0	0.0	0.0	0.0	0.0	Rv0876c (-)
975602	0.0	0.0	0.0	0.0	0.0	18.1	0.0	0.0	0.0	0.0	0.0	0.0	Rv0876c (-)
975652	0.0	0.0	0.0	0.0	0.0	0.0	0.0	0.0	0.0	0.0	0.0	0.0	Rv0876c (-)
975675	0.0	0.0	0.0	0.0	0.0	0.0	0.0	0.0	0.0	0.0	0.0	0.0	Rv0876c (-)
975748	141.4	159.4	220.8	82.1	101.3	227.8	197.4	89.3	53.1	68.2	30.1	22.0	Rv0876c (-)
975761	37.1	0.0	0.0	0.0	0.0	0.0	0.0	0.0	7.0	0.0	0.0	0.0	Rv0876c (-)
975807	0.0	19.1	0.0	0.0	6.0	0.0	0.0	0.0	0.0	0.0	0.0	0.0	Rv0876c (-)
975852	37.1	53.1	35.1	16.0	94.3	132.5	234.5	74.3	30.1	49.1	154.3	0.0	Rv0876c (-)
975873	188.5	292.8	137.5	82.1	296.9	151.5	49.1	405.5	37.1	43.1	30.1	176.3	Rv0876c (-)
975989	0.0	0.0	5.0	0.0	0.0	0.0	0.0	0.0	0.0	0.0	0.0	0.0	
976006	28.1	53.1	71.3	33.1	101.3	151.5	209.5	74.3	0.0	55.1	41.1	22.0	
976047	254.7	265.7	323.1	628.1	296.9	208.7	24.1	149.6	197.5	6.0	71.1	0.0	
976061	670.9	785.1	850.0	677.1	644.9	874.1	73.2	872.3	418.1	693.7	1029.2	972.5	
976136	0.0	0.0	0.0	0.0	0.0	0.0	0.0	0.0	0.0	0.0	0.0	0.0	Rv0877 (-)
976216	1455.1	904.5	1269.5	1322.2	1018.9	1501.3	592.3	1383.2	501.3	1636.0	3337.0	1636.4	Rv0877 (-)
976231	660.9	624.7	831.9	247.4	499.4	778.8	36.1	571.2	151.4	427.0	874.8	463.7	Rv0877 (-)
976282	310.9	219.6	232.8	214.4	493.4	531.9	240.5	59.2	136.3	111.3	61.1	110.2	Rv0877 (-)
976318	197.6	106.3	202.7	1073.8	296.9	94.3	18.0	375.4	30.1	80.2	0.0	22.0	Rv0877 (-)
976371	37.1	13.0	5.0	33.1	6.0	18.1	0.0	0.0	0.0	12.0	0.0	0.0	Rv0877 (-)
976486	575.6	851.3	532.9	694.2	449.3	931.3	381.9	842.2	151.4	477.2	195.4	752.1	Rv0877 (-)
976606	2636.5	2488.8	2270.0	2711.6	2689.8	2813.0	832.9	872.3	1102.8	1301.2	2831.9	3185.8	Rv0877 (-)
976623	632.8	798.2	550.9	1107.9	828.4	759.7	400.9	510.9	433.1	520.3	525.1	265.4	Rv0877 (-)
976706	1388.9	1224.3	1275.5	1355.3	1018.9	1367.9	740.7	631.4	829.1	520.3	1369.9	2212.3	Rv0877 (-)
976713	301.9	146.4	220.8	49.1	151.4	151.5	86.2	134.5	7.0	105.3	113.2	685.0	Rv0877 (-)
976746	160.5	338.9	268.9	181.3	132.4	246.9	6.0	29.1	258.7	197.5	20.0	0.0	Rv0877 (-)
976753	2229.3	2289.3	2288.0	2397.0	1968.7	2604.3	1846.1	3174.0	1802.6	2188.4	4089.6	1437.1	Rv0877 (-)
976810	934.6	838.3	563.0	1174.0	1114.2	1348.8	1715.8	1955.4	593.5	452.1	586.2	198.3	Rv0877 (-)
976819	622.8	292.8	448.6	478.8	239.7	512.8	388.9	405.5	539.4	197.5	174.4	1327.0	Rv0877 (-)
976864	934.6	778.1	610.1	528.9	524.5	816.9	851.9	992.7	1202.1	948.3	411.9	840.3	Rv0877 (-)
976890	18.1	39.1	5.0	16.0	12.0	0.0	18.0	0.0	15.0	0.0	0.0	0.0	Rv0878c (PPE13)
976935	113.3	212.6	59.2	165.3	220.6	170.6	86.2	541.0	60.2	173.4	123.3	0.0	Rv0878c (PPE13)
976944	329.9	112.3	29.1	66.1	37.1	75.3	12.0	0.0	68.2	92.2	0.0	0.0	Rv0878c (PPE13)
977007	235.7	185.5	137.5	280.5	75.2	227.8	221.5	270.0	318.8	117.3	82.2	574.9	Rv0878c (PPE13)
977055	28.1	92.3	101.4	16.0	6.0	75.3	36.1	59.2	91.2	18.0	0.0	0.0	Rv0878c (PPE13)
977087	784.2	618.7	952.3	826.4	709.0	874.1	678.5	1443.4	1795.6	706.7	1040.2	1923.9	Rv0878c (PPE13)
977150	216.6	245.7	71.3	396.7	101.3	304.1	246.6	255.0	106.3	210.5	535.1	0.0	Rv0878c (PPE13)
977162	301.9	445.2	323.1	313.5	277.8	417.5	129.3	857.2	897.3	607.5	1235.6	1680.5	Rv0878c (PPE13)
977291	472.3	472.3	377.3	677.1	379.1	341.2	500.1	239.9	798.0	321.8	328.7	287.4	Rv0878c (PPE13)
977498	310.9	245.7	317.1	181.3	208.6	151.5	178.4	209.8	174.4	49.1	61.1	485.7	Rv0878c (PPE13)
977518	188.5	245.7	299.1	544.9	321.9	436.6	209.5	736.8	288.7	265.7	370.8	132.2	Rv0878c (PPE13)
977737	18.1	19.1	17.1	16.0	214.6	56.2	43.1	119.5	0.0	0.0	0.0	44.1	Rv0878c (PPE13)
977779	263.7	399.1	365.3	297.5	367.1	323.1	394.9	164.6	403.0	154.4	154.3	110.2	Rv0878c (PPE13)
977908	103.3	219.6	113.4	297.5	208.6	246.9	475.1	149.6	303.8	259.6	154.3	66.1	Rv0878c (PPE13)
977910	329.9	311.9	383.3	198.3	303.9	265.9	351.8	300.1	204.5	551.3	185.4	707.1	Rv0878c (PPE13)
977983	254.7	272.7	293.0	247.4	335.0	189.7	1092.4	209.8	0.0	247.6	256.5	44.1	Rv0878c (PPE13)
978051	141.4	86.2	29.1	16.0	164.5	113.4	98.2	405.5	0.0	30.1	400.8	729.1	Rv0878c (PPE13)
978160	113.3	119.3	125.4	132.2	220.6	151.5	43.1	209.8	22.1	18.0	453.0	22.0	Rv0878c (PPE13)
978176	679.9	618.7	586.1	595.0	493.4	417.5	629.4	405.5	129.3	712.7	318.7	154.2	Rv0878c (PPE13)
978241	359.0	285.8	220.8	33.1	379.1	132.5	345.8	330.2	136.3	6.0	205.4	485.7	
978300	387.1	366.0	616.2	511.9	367.1	208.7	283.6	495.9	311.8	222.5	380.8	574.9	
978348	150.4	232.6	238.8	214.4	176.5	132.5	375.8	89.3	98.3	68.2	92.2	22.0	
978442	310.9	492.3	544.9	396.7	518.5	551.0	178.4	390.5	250.6	446.1	61.1	287.4	
978485	47.1	59.2	35.1	0.0	25.1	37.1	30.1	134.5	53.1	136.3	0.0	0.0	Rv0879c (-)
978500	65.2	59.2	131.5	82.1	56.2	151.5	0.0	14.1	30.1	24.1	41.1	0.0	Rv0879c (-)
978718	0.0	0.0	0.0	0.0	0.0	0.0	0.0	0.0	0.0	0.0	0.0	0.0	Rv0879c (-)
978744	0.0	26.1	11.0	0.0	12.0	0.0	0.0	0.0	0.0	43.1	0.0	0.0	Rv0879c (-)
978772	481.4	478.3	424.5	247.4	436.3	455.6	363.8	390.5	699.8	588.4	246.5	729.1	
978834	65.2	219.6	173.6	82.1	107.3	132.5	363.8	390.5	166.4	160.4	10.0	375.6	
978908	0.0	0.0	11.0	0.0	0.0	0.0	0.0	0.0	144.4	0.0	0.0	0.0	
978926	453.3	465.3	424.5	544.9	487.4	683.4	561.3	676.6	471.2	377.9	638.3	88.1	
979169	37.1	53.1	23.1	82.1	31.1	18.1	6.0	0.0	15.0	30.1	0.0	154.2	Rv0880 (-)
979632	56.2	66.2	101.4	214.4	132.4	75.3	0.0	0.0	0.0	18.0	0.0	22.0	Rv0881 (-)
979635	1359.8	904.5	748.6	346.6	784.3	512.8	950.1	556.1	174.4	749.8	1019.1	729.1	Rv0881 (-)
979778	0.0	0.0	0.0	0.0	0.0	0.0	0.0	0.0	0.0	0.0	0.0	0.0	Rv0881 (-)
979840	18.1	99.3	125.4	82.1	31.1	56.2	12.0	104.4	53.1	24.1	246.5	0.0	Rv0881 (-)
979872	103.3	278.8	125.4	214.4	208.6	132.5	209.5	89.3	356.9	278.7	525.1	0.0	Rv0881 (-)
979891	18.1	6.0	71.3	33.1	12.0	0.0	36.1	0.0	22.1	0.0	0.0	0.0	Rv0881 (-)
979909	340.0	73.2	143.5	198.3	113.3	94.3	104.2	29.1	151.4	74.2	10.0	22.0	Rv0881 (-)
979920	207.6	92.3	179.6	0.0	220.6	132.5	24.1	89.3	45.1	241.6	1801.8	0.0	Rv0881 (-)
979952	329.9	311.9	460.6	313.5	354.0	341.2	450.0	255.0	106.3	712.7	267.6	198.3	Rv0881 (-)
980017	75.2	6.0	17.1	33.1	6.0	56.2	117.3	0.0	0.0	43.1	0.0	0.0	Rv0881 (-)
980059	47.1	59.2	65.2	33.1	82.2	75.3	0.0	44.2	37.1	74.2	10.0	0.0	Rv0881 (-)
980086	28.1	0.0	5.0	115.2	18.1	18.1	0.0	0.0	0.0	0.0	0.0	0.0	Rv0881 (-)
980108	113.3	99.3	196.7	313.5	151.4	170.6	12.0	29.1	91.2	105.3	20.0	220.3	Rv0881 (-)
980187	18.1	6.0	47.2	115.2	12.0	18.1	6.0	0.0	22.1	74.2	494.0	22.0	Rv0881 (-)
980198	0.0	19.1	5.0	0.0	6.0	37.1	6.0	0.0	7.0	0.0	0.0	0.0	Rv0881 (-)
980398	425.2	159.4	89.3	165.3	138.4	246.9	160.4	89.3	37.1	61.1	51.1	176.3	Rv0882 (-)
980510	0.0	0.0	0.0	0.0	0.0	0.0	0.0	0.0	0.0	0.0	0.0	0.0	Rv0882 (-),Rv0883c (-)
980560	0.0	0.0	0.0	0.0	0.0	0.0	0.0	0.0	0.0	0.0	0.0	0.0	Rv0883c (-)
980674	0.0	0.0	0.0	0.0	0.0	0.0	0.0	0.0	0.0	0.0	0.0	0.0	Rv0883c (-)
980865	0.0	0.0	0.0	0.0	0.0	0.0	0.0	0.0	0.0	0.0	0.0	0.0	Rv0883c (-)
980986	0.0	0.0	0.0	0.0	0.0	0.0	0.0	0.0	0.0	0.0	0.0	0.0	Rv0883c (-)
981009	0.0	0.0	0.0	0.0	0.0	0.0	0.0	0.0	0.0	0.0	0.0	0.0	Rv0883c (-)
981154	0.0	0.0	0.0	0.0	0.0	0.0	0.0	0.0	0.0	0.0	0.0	0.0	Rv0883c (-)
981314	0.0	0.0	35.1	16.0	50.1	0.0	0.0	0.0	0.0	0.0	0.0	0.0	
981327	56.2	86.2	95.3	132.2	183.5	113.4	12.0	74.3	68.2	216.5	0.0	0.0	
981335	0.0	13.0	0.0	0.0	0.0	0.0	0.0	0.0	0.0	74.2	0.0	0.0	
981345	0.0	0.0	0.0	0.0	0.0	0.0	0.0	0.0	0.0	0.0	0.0	0.0	
981417	340.0	372.0	335.2	132.2	594.7	341.2	463.0	270.0	433.1	446.1	421.9	66.1	
981428	103.3	99.3	41.1	99.2	157.5	113.4	49.1	44.2	53.1	92.2	41.1	0.0	Rv0884c (serC)
981536	0.0	0.0	0.0	0.0	0.0	0.0	0.0	0.0	0.0	0.0	0.0	0.0	Rv0884c (serC)
981561	0.0	0.0	0.0	0.0	0.0	0.0	0.0	0.0	0.0	0.0	0.0	0.0	Rv0884c (serC)
981668	0.0	0.0	0.0	0.0	0.0	0.0	0.0	0.0	0.0	0.0	0.0	0.0	Rv0884c (serC)
981692	0.0	0.0	0.0	0.0	0.0	0.0	0.0	0.0	0.0	0.0	0.0	0.0	Rv0884c (serC)
981747	0.0	0.0	0.0	0.0	0.0	0.0	0.0	0.0	0.0	0.0	0.0	0.0	Rv0884c (serC)
981809	0.0	0.0	0.0	0.0	0.0	0.0	0.0	0.0	0.0	0.0	0.0	0.0	Rv0884c (serC)
981974	0.0	0.0	0.0	0.0	0.0	0.0	0.0	0.0	0.0	0.0	0.0	0.0	Rv0884c (serC)
981977	0.0	0.0	0.0	0.0	0.0	0.0	0.0	0.0	0.0	0.0	0.0	0.0	Rv0884c (serC)
982006	0.0	0.0	0.0	0.0	0.0	0.0	0.0	0.0	0.0	0.0	0.0	0.0	Rv0884c (serC)
982244	0.0	0.0	0.0	0.0	0.0	0.0	0.0	0.0	0.0	0.0	0.0	0.0	Rv0884c (serC)
982324	0.0	0.0	0.0	0.0	0.0	0.0	0.0	0.0	0.0	0.0	0.0	0.0	Rv0884c (serC)
982334	0.0	0.0	0.0	0.0	0.0	0.0	0.0	0.0	0.0	0.0	0.0	0.0	Rv0884c (serC)
982568	65.2	26.1	41.1	33.1	113.3	37.1	36.1	526.0	7.0	12.0	41.1	22.0	
982578	9.0	0.0	0.0	0.0	0.0	0.0	0.0	0.0	0.0	0.0	0.0	0.0	
982629	0.0	0.0	0.0	0.0	0.0	0.0	0.0	0.0	0.0	0.0	0.0	0.0	
982675	65.2	112.3	113.4	132.2	69.2	75.3	67.2	119.5	166.4	371.9	164.3	0.0	
982696	0.0	0.0	0.0	0.0	0.0	0.0	0.0	14.1	0.0	0.0	0.0	0.0	
982706	0.0	0.0	0.0	0.0	0.0	0.0	0.0	0.0	0.0	0.0	0.0	0.0	
982715	0.0	0.0	0.0	0.0	0.0	0.0	0.0	0.0	0.0	0.0	0.0	0.0	
982727	0.0	0.0	0.0	0.0	0.0	0.0	0.0	0.0	0.0	0.0	0.0	0.0	
982781	406.1	331.9	365.3	115.2	239.7	113.4	351.8	360.4	646.7	272.7	205.4	220.3	Rv0885 (-)
982828	150.4	66.2	89.3	148.2	75.2	94.3	0.0	89.3	197.5	173.4	174.4	0.0	Rv0885 (-)
982885	207.6	331.9	430.5	330.6	271.8	170.6	338.8	255.0	250.6	247.6	82.2	707.1	Rv0885 (-)
982893	0.0	0.0	0.0	0.0	0.0	0.0	0.0	0.0	0.0	0.0	0.0	0.0	Rv0885 (-)
982984	0.0	6.0	5.0	0.0	0.0	0.0	0.0	0.0	0.0	0.0	61.1	0.0	Rv0885 (-)
983095	150.4	146.4	317.1	99.2	170.5	170.6	49.1	450.7	204.5	111.3	143.3	44.1	Rv0885 (-)
983128	0.0	0.0	0.0	0.0	0.0	0.0	0.0	0.0	0.0	0.0	0.0	0.0	Rv0885 (-)
983134	0.0	0.0	0.0	16.0	0.0	0.0	0.0	0.0	0.0	0.0	0.0	0.0	Rv0885 (-)
983437	94.3	238.7	341.2	82.1	202.6	246.9	166.4	134.5	182.5	383.9	1184.5	1105.7	Rv0885 (-)
983445	47.1	73.2	53.2	148.2	25.1	56.2	12.0	14.1	98.3	0.0	236.5	0.0	Rv0885 (-)
983494	216.6	272.7	305.1	132.2	164.5	360.3	412.9	631.4	227.6	427.0	164.3	331.5	Rv0885 (-)
983667	0.0	0.0	0.0	0.0	0.0	0.0	0.0	0.0	0.0	0.0	0.0	0.0	Rv0885 (-)
983696	37.1	13.0	23.1	0.0	0.0	0.0	0.0	0.0	0.0	6.0	0.0	44.1	Rv0885 (-)
983737	0.0	0.0	0.0	0.0	0.0	0.0	0.0	0.0	0.0	0.0	0.0	0.0	Rv0885 (-)
983785	75.2	225.6	185.7	49.1	50.1	170.6	24.1	89.3	235.6	61.1	10.0	88.1	Rv0885 (-)
983793	216.6	432.2	550.9	297.5	423.2	474.7	209.5	300.1	479.2	154.4	400.8	596.9	
983816	387.1	465.3	550.9	511.9	386.1	646.3	647.5	661.5	759.9	415.0	442.9	44.1	Rv0886 (fprB)
983820	56.2	192.5	214.8	198.3	202.6	75.3	30.1	14.1	471.2	148.4	51.1	66.1	Rv0886 (fprB)
983923	727.1	658.8	610.1	710.2	734.1	589.1	227.5	977.7	182.5	427.0	442.9	1945.9	Rv0886 (fprB)
983925	18.1	139.4	232.8	66.1	138.4	170.6	61.1	119.5	53.1	154.4	226.5	176.3	Rv0886 (fprB)
983963	0.0	26.1	0.0	0.0	6.0	18.1	0.0	0.0	0.0	0.0	0.0	0.0	Rv0886 (fprB)
984046	179.5	172.5	119.4	82.1	119.3	132.5	0.0	0.0	22.1	30.1	82.2	242.4	Rv0886 (fprB)
984049	0.0	6.0	0.0	0.0	63.2	56.2	0.0	0.0	7.0	0.0	0.0	0.0	Rv0886 (fprB)
984077	9.0	13.0	41.1	132.2	44.1	56.2	0.0	0.0	7.0	6.0	0.0	66.1	Rv0886 (fprB)
984149	0.0	0.0	0.0	0.0	0.0	0.0	0.0	0.0	22.1	0.0	0.0	0.0	Rv0886 (fprB)
984181	273.8	172.5	149.5	66.1	214.6	208.7	123.3	44.2	159.4	216.5	20.0	265.4	Rv0886 (fprB)
984250	0.0	0.0	0.0	0.0	0.0	0.0	0.0	0.0	0.0	0.0	0.0	0.0	Rv0886 (fprB)
984311	103.3	179.5	208.7	379.6	183.5	132.5	314.7	315.2	136.3	272.7	566.2	22.0	Rv0886 (fprB)
984349	113.3	66.2	107.4	280.5	63.2	75.3	55.1	74.3	273.7	105.3	143.3	0.0	Rv0886 (fprB)
984377	216.6	66.2	442.6	99.2	328.9	227.8	147.3	59.2	144.4	247.6	82.2	309.5	Rv0886 (fprB)
984392	1029.9	591.6	490.7	429.7	468.4	551.0	345.8	616.3	403.0	699.7	205.4	641.0	Rv0886 (fprB)
984418	0.0	13.0	71.3	0.0	37.1	94.3	86.2	119.5	30.1	0.0	10.0	0.0	Rv0886 (fprB)
984483	0.0	0.0	0.0	0.0	0.0	0.0	0.0	0.0	0.0	0.0	0.0	0.0	Rv0886 (fprB)
984671	0.0	0.0	0.0	0.0	0.0	0.0	0.0	0.0	0.0	0.0	0.0	0.0	Rv0886 (fprB)
984806	0.0	0.0	0.0	0.0	0.0	0.0	0.0	0.0	0.0	0.0	0.0	0.0	Rv0886 (fprB)
984928	0.0	0.0	0.0	0.0	0.0	0.0	0.0	0.0	0.0	0.0	0.0	0.0	Rv0886 (fprB)
985048	0.0	0.0	0.0	0.0	0.0	0.0	0.0	0.0	0.0	0.0	0.0	0.0	Rv0886 (fprB)
985159	301.9	245.7	281.0	33.1	284.8	208.7	117.3	134.5	68.2	55.1	174.4	331.5	Rv0886 (fprB)
985221	56.2	119.3	113.4	33.1	107.3	94.3	12.0	29.1	15.0	37.1	195.4	88.1	Rv0886 (fprB)
985284	9.0	66.2	41.1	0.0	82.2	94.3	18.0	14.1	7.0	0.0	10.0	0.0	Rv0886 (fprB)
985455	94.3	39.1	0.0	82.1	75.2	113.4	369.8	44.2	15.0	18.0	10.0	0.0	Rv0886 (fprB)
985517	28.1	53.1	29.1	0.0	12.0	0.0	0.0	14.1	37.1	0.0	0.0	0.0	Rv0886 (fprB),Rv0887c (-)
985625	9.0	46.1	0.0	0.0	12.0	0.0	0.0	0.0	7.0	0.0	0.0	0.0	Rv0887c (-)
985812	94.3	232.6	196.7	132.2	126.4	75.3	221.5	59.2	91.2	117.3	20.0	574.9	Rv0887c (-)
985828	169.5	199.5	202.7	495.8	367.1	285.0	24.1	74.3	68.2	253.6	720.5	574.9	Rv0887c (-)
985901	18.1	92.3	173.6	66.1	18.1	56.2	43.1	285.1	75.2	409.0	267.6	0.0	Rv0887c (-)
986032	9.0	0.0	5.0	0.0	0.0	0.0	0.0	0.0	0.0	0.0	0.0	0.0	
986152	0.0	0.0	0.0	0.0	0.0	0.0	0.0	0.0	0.0	0.0	0.0	0.0	
986229	0.0	26.1	0.0	0.0	0.0	0.0	0.0	0.0	0.0	0.0	0.0	0.0	
986300	0.0	13.0	0.0	16.0	50.1	18.1	0.0	0.0	0.0	0.0	0.0	0.0	
986319	0.0	0.0	0.0	0.0	0.0	0.0	0.0	0.0	0.0	0.0	0.0	0.0	
986377	0.0	0.0	0.0	0.0	0.0	0.0	0.0	0.0	0.0	0.0	0.0	0.0	
986414	0.0	0.0	0.0	0.0	0.0	0.0	0.0	0.0	0.0	0.0	0.0	0.0	
986516	18.1	33.1	101.4	33.1	69.2	37.1	0.0	0.0	106.3	18.0	0.0	220.3	
986521	113.3	53.1	47.2	66.1	69.2	132.5	12.0	0.0	37.1	105.3	102.2	44.1	
986532	18.1	19.1	0.0	0.0	6.0	0.0	0.0	59.2	91.2	0.0	0.0	0.0	
986546	0.0	0.0	0.0	0.0	18.1	18.1	0.0	0.0	37.1	24.1	0.0	0.0	
986548	0.0	0.0	0.0	0.0	0.0	0.0	0.0	0.0	0.0	0.0	0.0	0.0	
986600	0.0	0.0	0.0	0.0	0.0	0.0	0.0	0.0	0.0	0.0	0.0	0.0	
986609	0.0	0.0	0.0	0.0	0.0	0.0	0.0	0.0	0.0	0.0	0.0	0.0	
986617	0.0	0.0	0.0	0.0	0.0	0.0	0.0	0.0	0.0	0.0	0.0	0.0	
986620	0.0	0.0	5.0	0.0	0.0	0.0	6.0	0.0	121.3	0.0	0.0	0.0	
986649	0.0	0.0	0.0	0.0	0.0	0.0	0.0	0.0	0.0	0.0	0.0	0.0	
986668	0.0	0.0	0.0	0.0	0.0	0.0	0.0	0.0	0.0	0.0	0.0	0.0	
986738	0.0	0.0	0.0	0.0	0.0	0.0	0.0	0.0	0.0	0.0	0.0	0.0	
986746	0.0	0.0	0.0	0.0	0.0	18.1	0.0	0.0	0.0	0.0	0.0	0.0	
986805	0.0	19.1	0.0	0.0	0.0	0.0	6.0	134.5	0.0	0.0	0.0	0.0	
986849	434.2	132.4	347.2	165.3	126.4	208.7	764.7	194.7	212.5	284.7	370.8	397.6	
986904	0.0	0.0	0.0	0.0	0.0	0.0	0.0	0.0	0.0	0.0	10.0	0.0	
986930	9.0	132.4	59.2	0.0	69.2	113.4	6.0	14.1	83.2	49.1	51.1	154.2	
986994	9.0	26.1	5.0	16.0	6.0	37.1	12.0	14.1	53.1	0.0	0.0	0.0	
987001	0.0	0.0	0.0	0.0	0.0	0.0	0.0	0.0	0.0	0.0	0.0	0.0	
987018	18.1	26.1	5.0	16.0	6.0	75.3	12.0	29.1	75.2	142.3	0.0	0.0	
987088	0.0	0.0	11.0	16.0	0.0	0.0	73.2	14.1	37.1	0.0	0.0	0.0	
987119	0.0	0.0	0.0	0.0	0.0	0.0	0.0	0.0	0.0	0.0	0.0	0.0	
987176	368.0	385.1	490.7	412.7	632.8	627.2	1184.7	541.0	744.9	650.6	287.6	198.3	
987180	188.5	172.5	89.3	0.0	189.5	151.5	61.1	179.7	7.0	321.8	514.1	22.0	
987189	0.0	6.0	0.0	16.0	0.0	0.0	0.0	0.0	0.0	0.0	0.0	0.0	
987242	0.0	13.0	0.0	0.0	0.0	0.0	0.0	0.0	0.0	0.0	0.0	0.0	Rv0888 (-)
987273	0.0	0.0	0.0	0.0	0.0	0.0	0.0	0.0	0.0	0.0	0.0	0.0	Rv0888 (-)
987307	0.0	0.0	0.0	0.0	0.0	0.0	0.0	0.0	30.1	0.0	0.0	0.0	Rv0888 (-)
987417	0.0	0.0	0.0	0.0	0.0	0.0	0.0	0.0	0.0	0.0	0.0	0.0	Rv0888 (-)
987456	0.0	13.0	23.1	214.4	0.0	37.1	147.3	14.1	0.0	0.0	0.0	0.0	Rv0888 (-)
987516	0.0	0.0	0.0	0.0	0.0	0.0	0.0	0.0	0.0	0.0	0.0	0.0	Rv0888 (-)
987558	0.0	0.0	0.0	0.0	0.0	0.0	0.0	0.0	0.0	0.0	0.0	0.0	Rv0888 (-)
987731	131.4	79.2	71.3	16.0	75.2	94.3	98.2	14.1	0.0	68.2	123.3	309.5	Rv0888 (-)
987763	47.1	86.2	137.5	49.1	119.3	132.5	203.5	29.1	113.3	191.5	30.1	176.3	Rv0888 (-)
987821	207.6	305.8	214.8	165.3	423.2	285.0	301.7	315.2	159.4	290.7	205.4	353.5	Rv0888 (-)
987923	197.6	126.3	214.8	429.7	132.4	227.8	178.4	209.8	197.5	24.1	20.0	0.0	Rv0888 (-)
987951	18.1	6.0	5.0	33.1	18.1	0.0	18.0	0.0	0.0	12.0	0.0	0.0	Rv0888 (-)
987980	9.0	139.4	47.2	82.1	69.2	37.1	0.0	255.0	106.3	111.3	277.6	22.0	Rv0888 (-)
988013	528.5	331.9	299.1	445.7	189.5	379.3	592.3	134.5	395.0	371.9	400.8	22.0	Rv0888 (-)
988016	197.6	119.3	191.7	346.6	176.5	417.5	412.9	586.2	570.5	402.0	41.1	88.1	Rv0888 (-)
988046	47.1	126.3	65.2	49.1	37.1	151.5	221.5	270.0	60.2	105.3	41.1	0.0	Rv0888 (-)
988105	9.0	73.2	41.1	0.0	12.0	37.1	0.0	0.0	0.0	0.0	0.0	309.5	Rv0888 (-)
988120	160.5	99.3	143.5	379.6	157.5	151.5	215.5	209.8	189.5	272.7	82.2	88.1	Rv0888 (-)
988150	169.5	106.3	173.6	16.0	63.2	94.3	6.0	59.2	166.4	278.7	10.0	66.1	Rv0888 (-)
988196	472.3	352.0	394.4	727.2	512.5	304.1	660.5	601.3	494.3	849.1	287.6	132.2	Rv0888 (-)
988241	179.5	192.5	125.4	181.3	183.5	189.7	12.0	74.3	60.2	49.1	864.8	44.1	Rv0888 (-)
988283	575.6	419.1	412.4	462.8	449.3	531.9	1080.4	541.0	661.7	123.3	1411.0	88.1	Rv0888 (-)
988290	1615.6	1270.5	1808.4	1090.8	1334.8	1520.4	1672.7	1368.2	2594.6	1431.5	2935.2	1526.3	Rv0888 (-)
988294	547.5	851.3	682.4	743.2	816.4	1044.7	221.5	631.4	1559.0	551.3	442.9	1171.8	Rv0888 (-)
988349	651.8	818.2	682.4	1073.8	663.9	493.8	252.6	495.9	714.8	514.3	1988.2	441.7	Rv0888 (-)
988409	0.0	0.0	5.0	0.0	0.0	0.0	0.0	0.0	0.0	0.0	0.0	0.0	Rv0888 (-)
988479	113.3	119.3	101.4	115.2	82.2	189.7	381.9	164.6	121.3	278.7	0.0	0.0	Rv0888 (-)
988559	37.1	73.2	59.2	33.1	101.3	94.3	0.0	59.2	60.2	30.1	236.5	0.0	Rv0888 (-)
988598	0.0	0.0	65.2	0.0	0.0	75.3	0.0	0.0	53.1	0.0	0.0	0.0	Rv0888 (-)
988679	406.1	505.4	538.9	925.6	638.8	570.0	901.0	435.6	630.6	228.6	484.0	530.8	Rv0888 (-)
988701	56.2	245.7	149.5	148.2	101.3	75.3	598.3	104.4	129.3	105.3	10.0	1039.6	Rv0888 (-)
988758	103.3	39.1	59.2	33.1	44.1	37.1	0.0	14.1	22.1	12.0	20.0	0.0	Rv0889c (citA)
988810	310.9	285.8	244.9	165.3	277.8	265.9	338.8	375.4	318.8	136.3	61.1	353.5	Rv0889c (citA)
988920	47.1	86.2	161.6	33.1	113.3	56.2	86.2	89.3	189.5	0.0	41.1	132.2	Rv0889c (citA)
989041	0.0	0.0	0.0	0.0	0.0	0.0	0.0	0.0	0.0	0.0	0.0	0.0	Rv0889c (citA)
989107	0.0	0.0	0.0	0.0	0.0	0.0	0.0	0.0	0.0	0.0	30.1	0.0	Rv0889c (citA)
989359	235.7	172.5	83.3	231.4	107.3	75.3	6.0	330.2	91.2	241.6	205.4	66.1	Rv0889c (citA)
989473	1114.2	778.1	1023.6	859.4	753.2	931.3	283.6	1128.3	646.7	1071.6	390.8	265.4	Rv0889c (citA)
989500	1199.4	970.7	1245.4	1718.9	967.8	1159.1	1327.0	1068.0	539.4	1139.8	1616.4	485.7	Rv0889c (citA)
989575	65.2	232.6	125.4	132.2	290.8	189.7	135.3	44.2	53.1	30.1	82.2	176.3	Rv0889c (citA)
989736	245.7	445.2	335.2	214.4	360.0	323.1	246.6	420.6	371.9	265.7	143.3	485.7	Rv0889c (citA)
989764	18.1	119.3	83.3	16.0	63.2	0.0	129.3	14.1	53.1	0.0	0.0	22.0	Rv0889c (citA)
989810	453.3	272.7	208.7	264.4	309.9	56.2	129.3	194.7	98.3	185.5	359.8	154.2	Rv0889c (citA)
989864	84.2	92.3	179.6	346.6	239.7	94.3	6.0	89.3	98.3	80.2	0.0	463.7	Rv0889c (citA)
989900	37.1	0.0	0.0	16.0	0.0	18.1	0.0	0.0	45.1	0.0	0.0	0.0	
989984	28.1	132.4	53.2	16.0	69.2	18.1	283.6	44.2	30.1	154.4	20.0	0.0	Rv0890c (-)
989993	65.2	79.2	65.2	82.1	75.2	379.3	567.3	360.4	220.6	358.9	10.0	110.2	Rv0890c (-)
990021	0.0	59.2	95.3	16.0	126.4	56.2	0.0	44.2	45.1	68.2	20.0	22.0	Rv0890c (-)
990092	0.0	19.1	0.0	0.0	0.0	0.0	0.0	0.0	0.0	0.0	0.0	0.0	Rv0890c (-)
990192	443.3	405.1	557.0	445.7	613.8	589.1	832.9	510.9	867.2	743.8	143.3	508.8	Rv0890c (-)
990294	0.0	0.0	0.0	0.0	0.0	0.0	0.0	0.0	0.0	0.0	0.0	0.0	Rv0890c (-)
990441	150.4	292.8	167.6	181.3	309.9	189.7	18.0	14.1	273.7	625.5	113.2	198.3	Rv0890c (-)
990521	9.0	39.1	0.0	0.0	6.0	0.0	0.0	0.0	0.0	6.0	0.0	0.0	Rv0890c (-)
990533	868.5	252.7	250.9	33.1	296.9	246.9	500.1	59.2	166.4	358.9	504.1	242.4	Rv0890c (-)
990629	18.1	192.5	214.8	99.2	50.1	189.7	160.4	164.6	75.2	148.4	113.2	44.1	Rv0890c (-)
990679	113.3	165.5	149.5	677.1	132.4	170.6	154.3	315.2	68.2	142.3	195.4	22.0	Rv0890c (-)
990747	453.3	318.9	592.1	214.4	309.9	304.1	18.0	119.5	364.9	638.6	123.3	198.3	Rv0890c (-)
990762	462.3	372.0	598.1	429.7	734.1	512.8	338.8	1158.4	388.0	315.8	442.9	1857.8	Rv0890c (-)
990777	273.8	292.8	424.5	297.5	518.5	417.5	777.7	571.2	227.6	327.8	658.4	44.1	Rv0890c (-)
990788	179.5	352.0	311.1	49.1	94.3	151.5	117.3	149.6	356.9	290.7	689.4	0.0	Rv0890c (-)
990821	160.5	46.1	107.4	0.0	138.4	94.3	6.0	0.0	136.3	173.4	0.0	0.0	Rv0890c (-)
990849	340.0	132.4	185.7	231.4	107.3	170.6	49.1	0.0	45.1	12.0	277.6	375.6	Rv0890c (-)
990871	850.4	718.0	772.7	826.4	936.7	912.2	641.4	872.3	448.1	979.4	1483.1	353.5	Rv0890c (-)
990873	491.4	551.5	813.9	445.7	562.6	797.8	771.7	315.2	562.4	352.9	308.6	1747.6	Rv0890c (-)
990875	500.4	318.9	670.4	1156.9	506.5	360.3	500.1	435.6	341.9	818.0	123.3	1149.7	Rv0890c (-)
990938	150.4	278.8	293.0	99.2	189.5	151.5	1283.9	435.6	371.9	228.6	267.6	132.2	Rv0890c (-)
990985	897.5	644.8	581.0	760.3	696.0	1101.9	388.9	465.8	920.3	843.1	689.4	44.1	Rv0890c (-)
991088	425.2	458.3	610.1	644.1	841.4	646.3	580.3	270.0	783.0	390.0	679.4	1680.5	Rv0890c (-)
991113	566.6	385.1	557.0	264.4	550.6	265.9	592.3	917.5	494.3	440.1	638.3	110.2	Rv0890c (-)
991147	28.1	19.1	53.2	16.0	69.2	18.1	154.3	59.2	15.0	0.0	185.4	0.0	Rv0890c (-)
991179	141.4	33.1	71.3	132.2	69.2	189.7	6.0	14.1	83.2	656.6	0.0	242.4	Rv0890c (-)
991203	160.5	325.9	359.3	165.3	335.0	285.0	190.4	89.3	197.5	247.6	215.5	574.9	Rv0890c (-)
991213	273.8	551.5	460.6	511.9	690.0	436.6	98.2	420.6	189.5	1215.0	174.4	1238.9	Rv0890c (-)
991316	0.0	0.0	0.0	0.0	0.0	0.0	0.0	0.0	0.0	0.0	10.0	0.0	Rv0890c (-)
991339	103.3	212.6	226.8	132.2	189.5	94.3	73.2	149.6	371.9	49.1	0.0	44.1	Rv0890c (-)
991376	65.2	245.7	143.5	132.2	145.4	227.8	18.0	134.5	45.1	235.6	607.3	641.0	Rv0890c (-)
991499	660.9	345.9	514.8	214.4	321.9	341.2	691.5	842.2	311.8	241.6	1194.5	110.2	Rv0890c (-)
991513	377.1	372.0	472.7	578.0	683.0	551.0	703.6	797.0	547.4	1233.0	761.6	1769.6	Rv0890c (-)
991638	566.6	725.0	526.9	644.1	822.4	646.3	623.4	1037.9	1056.7	662.6	349.7	707.1	Rv0890c (-)
991641	273.8	452.2	508.8	578.0	506.5	417.5	203.5	104.4	296.8	1084.7	854.8	44.1	Rv0890c (-)
991701	0.0	0.0	0.0	0.0	0.0	0.0	0.0	0.0	0.0	0.0	0.0	0.0	Rv0890c (-)
991728	0.0	0.0	0.0	0.0	0.0	0.0	0.0	0.0	0.0	0.0	0.0	0.0	Rv0890c (-)
991775	320.9	126.3	161.6	396.7	113.3	113.4	1043.3	345.3	212.5	204.5	185.4	618.9	Rv0890c (-)
991822	0.0	0.0	0.0	0.0	0.0	0.0	0.0	0.0	0.0	0.0	0.0	0.0	Rv0890c (-)
992075	18.1	13.0	11.0	0.0	6.0	37.1	0.0	0.0	7.0	37.1	143.3	0.0	Rv0890c (-)
992084	0.0	0.0	0.0	49.1	0.0	0.0	0.0	0.0	0.0	0.0	0.0	0.0	Rv0890c (-)
992192	0.0	0.0	0.0	0.0	0.0	0.0	0.0	0.0	0.0	0.0	0.0	0.0	Rv0890c (-)
992207	18.1	53.1	59.2	99.2	63.2	18.1	0.0	44.2	15.0	18.0	267.6	0.0	Rv0890c (-)
992251	28.1	0.0	5.0	16.0	25.1	37.1	6.0	0.0	15.0	6.0	10.0	22.0	Rv0890c (-)
992258	0.0	0.0	5.0	0.0	12.0	18.1	0.0	0.0	0.0	0.0	0.0	0.0	Rv0890c (-)
992288	207.6	146.4	281.0	280.5	170.5	189.7	518.2	300.1	273.7	12.0	51.1	154.2	Rv0890c (-)
992383	292.8	419.1	628.2	528.9	543.6	474.7	1043.3	209.8	935.4	235.6	1276.7	242.4	Rv0890c (-)
992561	28.1	26.1	0.0	0.0	56.2	0.0	12.0	14.1	0.0	0.0	0.0	0.0	Rv0890c (-)
992607	18.1	219.6	77.3	16.0	183.5	151.5	12.0	44.2	388.0	0.0	390.8	0.0	Rv0891c (-)
992745	906.6	538.5	377.3	264.4	360.0	417.5	530.2	541.0	364.9	656.6	782.6	132.2	Rv0891c (-)
992811	75.2	33.1	95.3	132.2	202.6	189.7	246.6	239.9	22.1	37.1	473.0	198.3	Rv0891c (-)
992885	18.1	39.1	47.2	33.1	88.3	37.1	73.2	14.1	83.2	86.2	92.2	0.0	Rv0891c (-)
992899	169.5	66.2	101.4	429.7	101.3	170.6	43.1	0.0	91.2	117.3	0.0	463.7	Rv0891c (-)
992919	65.2	152.4	53.2	0.0	157.5	132.5	12.0	14.1	265.7	148.4	41.1	110.2	Rv0891c (-)
992930	396.1	618.7	634.2	478.8	537.6	436.6	555.2	510.9	547.4	179.4	370.8	287.4	Rv0891c (-)
992940	150.4	212.6	143.5	33.1	107.3	75.3	172.4	29.1	759.9	346.8	51.1	22.0	Rv0891c (-)
992942	235.7	445.2	347.2	264.4	455.3	304.1	117.3	345.3	1224.1	396.0	61.1	508.8	Rv0891c (-)
992946	0.0	26.1	71.3	33.1	25.1	37.1	0.0	0.0	30.1	0.0	0.0	176.3	Rv0891c (-)
993005	0.0	0.0	0.0	0.0	0.0	0.0	0.0	0.0	0.0	0.0	10.0	0.0	Rv0891c (-)
993032	47.1	112.3	101.4	181.3	107.3	151.5	203.5	255.0	166.4	80.2	0.0	0.0	Rv0891c (-)
993043	263.7	331.9	569.0	561.9	379.1	455.6	623.4	405.5	524.3	991.4	854.8	88.1	Rv0891c (-)
993080	84.2	79.2	53.2	0.0	75.2	56.2	18.0	29.1	0.0	37.1	0.0	0.0	Rv0891c (-)
993147	0.0	0.0	0.0	0.0	0.0	0.0	0.0	0.0	0.0	0.0	0.0	0.0	Rv0891c (-)
993174	0.0	6.0	11.0	33.1	25.1	18.1	0.0	0.0	0.0	12.0	0.0	132.2	Rv0891c (-)
993219	18.1	0.0	5.0	0.0	0.0	0.0	0.0	0.0	0.0	0.0	0.0	0.0	Rv0891c (-)
993234	37.1	13.0	131.5	148.2	63.2	18.1	43.1	0.0	121.3	105.3	10.0	0.0	Rv0891c (-)
993236	9.0	92.3	17.1	16.0	6.0	37.1	6.0	14.1	0.0	0.0	0.0	0.0	Rv0891c (-)
993295	0.0	19.1	23.1	132.2	0.0	0.0	18.0	29.1	37.1	0.0	0.0	0.0	Rv0891c (-)
993313	113.3	159.4	202.7	115.2	44.1	94.3	12.0	0.0	91.2	117.3	298.6	419.6	Rv0891c (-)
993333	9.0	0.0	5.0	0.0	0.0	0.0	0.0	0.0	30.1	37.1	0.0	0.0	Rv0891c (-)
993342	0.0	26.1	65.2	66.1	101.3	37.1	104.2	44.2	83.2	123.3	236.5	0.0	Rv0891c (-)
993344	547.5	598.6	736.6	661.1	461.3	589.1	635.4	646.4	927.4	327.8	854.8	132.2	Rv0891c (-)
993437	37.1	33.1	0.0	49.1	44.1	113.4	18.0	59.2	22.1	55.1	0.0	0.0	Rv0891c (-)
993461	179.5	405.1	275.0	231.4	277.8	398.4	820.8	345.3	509.3	303.7	400.8	44.1	
993479	216.6	412.1	389.4	165.3	138.4	379.3	1024.3	571.2	235.6	37.1	164.3	0.0	
993520	150.4	258.7	256.9	181.3	189.5	170.6	190.4	89.3	136.3	396.0	41.1	132.2	
993529	94.3	252.7	119.4	181.3	138.4	341.2	426.0	270.0	356.9	49.1	256.5	0.0	
993589	0.0	0.0	0.0	0.0	0.0	0.0	0.0	0.0	0.0	0.0	0.0	0.0	
993652	28.1	46.1	77.3	132.2	12.0	18.1	0.0	0.0	121.3	0.0	10.0	88.1	
993693	0.0	0.0	0.0	0.0	0.0	0.0	0.0	0.0	0.0	0.0	0.0	0.0	
993705	0.0	0.0	0.0	0.0	0.0	0.0	0.0	0.0	0.0	0.0	0.0	0.0	
993730	37.1	33.1	113.4	0.0	208.6	113.4	178.4	44.2	91.2	333.8	82.2	0.0	
993751	18.1	86.2	41.1	0.0	145.4	56.2	0.0	14.1	227.6	61.1	0.0	0.0	
993753	37.1	59.2	0.0	0.0	50.1	18.1	12.0	119.5	30.1	30.1	20.0	0.0	
993780	0.0	0.0	0.0	0.0	0.0	0.0	0.0	0.0	0.0	0.0	0.0	0.0	
993791	0.0	26.1	35.1	16.0	25.1	0.0	0.0	14.1	0.0	6.0	0.0	0.0	
993793	94.3	46.1	77.3	82.1	50.1	94.3	55.1	14.1	136.3	24.1	267.6	0.0	
993796	28.1	46.1	11.0	16.0	63.2	37.1	6.0	0.0	0.0	0.0	0.0	22.0	
993807	0.0	0.0	0.0	0.0	0.0	0.0	6.0	0.0	0.0	0.0	0.0	0.0	
993897	0.0	33.1	0.0	0.0	25.1	37.1	6.0	0.0	0.0	12.0	0.0	0.0	Rv0892 (-)
993921	0.0	13.0	11.0	16.0	0.0	0.0	24.1	14.1	0.0	0.0	0.0	0.0	Rv0892 (-)
993942	0.0	6.0	0.0	0.0	18.1	0.0	6.0	0.0	0.0	0.0	0.0	0.0	Rv0892 (-)
993958	9.0	59.2	17.1	0.0	6.0	0.0	0.0	0.0	0.0	0.0	0.0	0.0	Rv0892 (-)
993996	9.0	26.1	35.1	0.0	12.0	56.2	24.1	0.0	0.0	6.0	0.0	0.0	Rv0892 (-)
994003	0.0	0.0	0.0	0.0	0.0	0.0	0.0	0.0	0.0	0.0	0.0	0.0	Rv0892 (-)
994039	47.1	112.3	65.2	0.0	88.3	18.1	197.4	255.0	235.6	6.0	10.0	0.0	Rv0892 (-)
994045	0.0	0.0	0.0	0.0	0.0	0.0	0.0	0.0	0.0	0.0	0.0	0.0	Rv0892 (-)
994108	37.1	53.1	107.4	0.0	56.2	75.3	0.0	0.0	60.2	86.2	51.1	0.0	Rv0892 (-)
994132	0.0	0.0	0.0	0.0	0.0	0.0	0.0	0.0	0.0	0.0	0.0	0.0	Rv0892 (-)
994235	0.0	0.0	0.0	0.0	0.0	0.0	0.0	0.0	0.0	0.0	0.0	0.0	Rv0892 (-)
994265	9.0	0.0	0.0	165.3	0.0	0.0	0.0	0.0	15.0	0.0	0.0	88.1	Rv0892 (-)
994280	0.0	0.0	0.0	0.0	0.0	0.0	0.0	0.0	0.0	6.0	0.0	0.0	Rv0892 (-)
994383	0.0	6.0	0.0	0.0	0.0	0.0	0.0	0.0	0.0	0.0	0.0	0.0	Rv0892 (-)
994400	660.9	472.3	532.9	727.2	543.6	455.6	2284.1	1143.3	456.2	687.7	679.4	574.9	Rv0892 (-)
994434	9.0	13.0	41.1	49.1	56.2	18.1	18.0	0.0	37.1	142.3	61.1	0.0	Rv0892 (-)
994482	0.0	0.0	5.0	0.0	25.1	0.0	0.0	0.0	0.0	0.0	0.0	0.0	Rv0892 (-)
994492	0.0	0.0	0.0	0.0	0.0	0.0	0.0	0.0	0.0	0.0	0.0	0.0	Rv0892 (-)
994549	0.0	73.2	119.4	0.0	37.1	75.3	43.1	239.9	45.1	204.5	30.1	0.0	Rv0892 (-)
994551	18.1	6.0	5.0	0.0	18.1	0.0	0.0	0.0	37.1	24.1	71.1	0.0	Rv0892 (-)
994558	0.0	0.0	0.0	0.0	0.0	37.1	0.0	0.0	0.0	0.0	0.0	0.0	Rv0892 (-)
994560	56.2	219.6	107.4	16.0	37.1	113.4	30.1	74.3	197.5	61.1	20.0	0.0	Rv0892 (-)
994622	0.0	19.1	17.1	33.1	31.1	18.1	49.1	14.1	7.0	129.3	30.1	0.0	Rv0892 (-)
994646	37.1	13.0	89.3	0.0	0.0	18.1	6.0	164.6	22.1	12.0	0.0	574.9	Rv0892 (-)
994693	0.0	0.0	0.0	0.0	0.0	0.0	0.0	0.0	0.0	0.0	0.0	0.0	Rv0892 (-)
994715	0.0	0.0	0.0	0.0	0.0	0.0	0.0	0.0	0.0	6.0	0.0	0.0	Rv0892 (-)
994735	0.0	0.0	0.0	0.0	0.0	0.0	0.0	0.0	0.0	0.0	0.0	0.0	Rv0892 (-)
994766	0.0	0.0	0.0	0.0	0.0	0.0	0.0	0.0	0.0	0.0	0.0	0.0	Rv0892 (-)
994779	0.0	0.0	0.0	0.0	0.0	0.0	0.0	0.0	0.0	0.0	0.0	0.0	Rv0892 (-)
994967	0.0	0.0	0.0	0.0	0.0	0.0	0.0	0.0	0.0	0.0	0.0	0.0	Rv0892 (-)
994989	131.4	126.3	107.4	99.2	63.2	170.6	98.2	44.2	174.4	98.2	10.0	375.6	Rv0892 (-)
995063	0.0	0.0	0.0	0.0	0.0	0.0	0.0	0.0	0.0	0.0	0.0	0.0	Rv0892 (-)
995075	0.0	0.0	0.0	0.0	0.0	0.0	0.0	0.0	0.0	0.0	0.0	0.0	Rv0892 (-)
995127	0.0	0.0	0.0	0.0	0.0	0.0	0.0	0.0	0.0	0.0	0.0	0.0	Rv0892 (-)
995137	0.0	0.0	0.0	0.0	0.0	0.0	0.0	0.0	0.0	0.0	0.0	0.0	Rv0892 (-)
995139	141.4	245.7	113.4	115.2	107.3	208.7	12.0	14.1	250.6	440.1	51.1	0.0	Rv0892 (-)
995200	0.0	0.0	0.0	0.0	0.0	0.0	0.0	14.1	0.0	0.0	0.0	0.0	Rv0892 (-)
995217	0.0	19.1	23.1	0.0	6.0	18.1	0.0	0.0	0.0	49.1	0.0	0.0	Rv0892 (-)
995268	0.0	0.0	0.0	0.0	0.0	0.0	0.0	0.0	0.0	0.0	0.0	0.0	Rv0892 (-)
995273	0.0	0.0	0.0	0.0	0.0	0.0	0.0	0.0	0.0	0.0	0.0	0.0	Rv0892 (-)
995287	0.0	0.0	0.0	0.0	0.0	0.0	0.0	0.0	0.0	0.0	0.0	0.0	Rv0892 (-)
995302	216.6	106.3	214.8	16.0	170.5	56.2	30.1	435.6	303.8	61.1	133.3	0.0	Rv0892 (-)
995322	0.0	0.0	5.0	0.0	0.0	0.0	0.0	0.0	0.0	0.0	0.0	0.0	Rv0892 (-),Rv0893c (-)
995348	9.0	6.0	35.1	0.0	25.1	0.0	0.0	0.0	0.0	0.0	0.0	0.0	Rv0893c (-)
995390	0.0	0.0	35.1	0.0	31.1	0.0	0.0	0.0	0.0	68.2	0.0	0.0	Rv0893c (-)
995420	0.0	0.0	29.1	33.1	6.0	37.1	0.0	0.0	0.0	30.1	0.0	66.1	Rv0893c (-)
995422	0.0	0.0	41.1	0.0	0.0	0.0	0.0	194.7	0.0	0.0	0.0	0.0	Rv0893c (-)
995449	0.0	0.0	0.0	0.0	0.0	0.0	0.0	0.0	0.0	0.0	0.0	0.0	Rv0893c (-)
995487	0.0	0.0	0.0	0.0	0.0	0.0	0.0	0.0	7.0	0.0	0.0	0.0	Rv0893c (-)
995503	0.0	0.0	0.0	0.0	0.0	0.0	0.0	0.0	30.1	0.0	0.0	0.0	Rv0893c (-)
995565	9.0	0.0	0.0	0.0	0.0	0.0	0.0	0.0	121.3	0.0	0.0	0.0	Rv0893c (-)
995683	0.0	0.0	0.0	0.0	0.0	0.0	0.0	0.0	0.0	0.0	0.0	0.0	Rv0893c (-)
995692	0.0	0.0	0.0	0.0	0.0	0.0	0.0	0.0	0.0	0.0	0.0	0.0	Rv0893c (-)
995713	0.0	0.0	0.0	0.0	0.0	0.0	0.0	0.0	0.0	0.0	0.0	0.0	Rv0893c (-)
995745	0.0	0.0	0.0	49.1	0.0	0.0	0.0	0.0	0.0	0.0	0.0	0.0	Rv0893c (-)
995803	0.0	0.0	0.0	0.0	0.0	0.0	0.0	0.0	0.0	0.0	0.0	0.0	Rv0893c (-)
995813	0.0	0.0	0.0	0.0	0.0	0.0	0.0	0.0	0.0	0.0	0.0	0.0	Rv0893c (-)
995870	0.0	0.0	0.0	0.0	0.0	0.0	0.0	0.0	0.0	0.0	0.0	0.0	Rv0893c (-)
995877	65.2	33.1	53.2	66.1	145.4	132.5	12.0	74.3	136.3	241.6	113.2	0.0	Rv0893c (-)
996036	0.0	0.0	0.0	0.0	0.0	0.0	0.0	0.0	0.0	0.0	0.0	0.0	Rv0893c (-)
996048	0.0	0.0	0.0	0.0	0.0	0.0	0.0	0.0	0.0	0.0	0.0	0.0	Rv0893c (-)
996108	0.0	0.0	0.0	0.0	0.0	0.0	0.0	0.0	0.0	0.0	0.0	0.0	Rv0893c (-)
996134	56.2	92.3	71.3	198.3	82.2	75.3	129.3	255.0	45.1	86.2	30.1	309.5	Rv0893c (-)
996180	113.3	112.3	232.8	99.2	69.2	323.1	332.7	977.7	371.9	284.7	926.9	176.3	Rv0893c (-)
996236	0.0	0.0	0.0	0.0	0.0	0.0	0.0	0.0	0.0	0.0	0.0	0.0	Rv0893c (-)
996242	169.5	86.2	83.3	16.0	25.1	151.5	6.0	89.3	106.3	123.3	71.1	0.0	Rv0893c (-)
996280	0.0	0.0	0.0	0.0	0.0	0.0	0.0	0.0	15.0	0.0	0.0	0.0	Rv0893c (-)
996310	0.0	0.0	0.0	0.0	0.0	0.0	0.0	0.0	0.0	0.0	0.0	0.0	
996340	0.0	0.0	0.0	0.0	0.0	0.0	0.0	0.0	0.0	0.0	0.0	0.0	
996368	37.1	46.1	5.0	0.0	18.1	18.1	0.0	0.0	204.5	6.0	0.0	0.0	
996388	0.0	19.1	5.0	0.0	6.0	18.1	0.0	0.0	0.0	0.0	0.0	0.0	
996394	0.0	0.0	0.0	0.0	0.0	0.0	0.0	0.0	0.0	0.0	0.0	0.0	
996433	0.0	6.0	23.1	0.0	25.1	18.1	6.0	74.3	0.0	0.0	0.0	0.0	
996445	0.0	0.0	0.0	16.0	0.0	18.1	61.1	0.0	37.1	0.0	10.0	0.0	
996468	0.0	0.0	0.0	0.0	0.0	0.0	0.0	0.0	0.0	0.0	0.0	0.0	
996513	0.0	0.0	0.0	0.0	0.0	0.0	0.0	0.0	0.0	0.0	0.0	0.0	
996535	0.0	0.0	0.0	0.0	0.0	0.0	0.0	0.0	0.0	0.0	0.0	0.0	Rv0894 (-)
996566	37.1	33.1	5.0	33.1	37.1	56.2	351.8	74.3	7.0	0.0	133.3	0.0	Rv0894 (-)
996721	9.0	0.0	11.0	0.0	0.0	0.0	12.0	149.6	0.0	0.0	0.0	0.0	Rv0894 (-)
996794	0.0	0.0	0.0	0.0	0.0	0.0	0.0	0.0	0.0	0.0	0.0	0.0	Rv0894 (-)
996820	0.0	0.0	0.0	0.0	0.0	0.0	0.0	0.0	0.0	0.0	0.0	0.0	Rv0894 (-)
996987	0.0	19.1	35.1	16.0	25.1	56.2	0.0	0.0	265.7	0.0	0.0	0.0	Rv0894 (-)
997002	94.3	112.3	113.4	49.1	94.3	151.5	246.6	270.0	136.3	216.5	380.8	22.0	Rv0894 (-)
997039	131.4	119.3	275.0	396.7	296.9	360.3	61.1	255.0	212.5	6.0	164.3	66.1	Rv0894 (-)
997159	37.1	6.0	29.1	0.0	56.2	18.1	0.0	0.0	37.1	0.0	0.0	0.0	Rv0894 (-)
997168	18.1	33.1	11.0	16.0	6.0	37.1	0.0	0.0	60.2	43.1	0.0	0.0	Rv0894 (-)
997281	216.6	318.9	268.9	363.6	246.7	227.8	178.4	601.3	349.9	86.2	205.4	0.0	Rv0894 (-)
997484	113.3	292.8	179.6	264.4	195.6	285.0	67.2	239.9	197.5	129.3	535.1	441.7	Rv0894 (-)
997562	0.0	0.0	0.0	0.0	0.0	0.0	0.0	0.0	0.0	0.0	0.0	0.0	Rv0894 (-)
997574	65.2	79.2	35.1	16.0	50.1	113.4	301.7	59.2	22.1	0.0	133.3	0.0	Rv0894 (-)
997589	235.7	53.1	47.2	198.3	145.4	132.5	18.0	0.0	53.1	43.1	267.6	88.1	Rv0894 (-)
997643	0.0	0.0	0.0	0.0	0.0	0.0	0.0	0.0	0.0	0.0	0.0	0.0	Rv0894 (-)
997674	282.8	219.6	214.8	231.4	94.3	285.0	166.4	300.1	151.4	123.3	349.7	530.8	Rv0894 (-)
997703	56.2	19.1	17.1	49.1	0.0	18.1	6.0	179.7	30.1	0.0	0.0	132.2	Rv0894 (-)
997719	699.0	425.2	592.1	528.9	474.4	589.1	500.1	646.4	1056.7	699.7	277.6	995.5	
997724	28.1	66.2	41.1	148.2	6.0	0.0	73.2	149.6	0.0	30.1	0.0	22.0	
997756	94.3	179.5	125.4	66.1	37.1	132.5	49.1	74.3	166.4	18.0	10.0	22.0	
997840	1067.0	1616.4	1077.8	826.4	1455.2	1539.5	826.9	1383.2	1026.6	898.2	885.9	530.8	Rv0895 (-)
997897	434.2	366.0	305.1	181.3	417.2	170.6	623.4	495.9	113.3	433.1	730.5	618.9	Rv0895 (-)
997903	113.3	79.2	77.3	16.0	50.1	75.3	135.3	44.2	45.1	30.1	10.0	0.0	Rv0895 (-)
997983	18.1	0.0	0.0	16.0	18.1	18.1	0.0	0.0	0.0	0.0	0.0	0.0	Rv0895 (-)
998115	141.4	139.4	59.2	148.2	69.2	75.3	49.1	14.1	37.1	179.4	10.0	154.2	Rv0895 (-)
998129	122.3	359.0	143.5	181.3	195.6	132.5	80.2	255.0	204.5	129.3	566.2	198.3	Rv0895 (-)
998153	0.0	0.0	0.0	0.0	0.0	0.0	0.0	0.0	0.0	0.0	0.0	0.0	Rv0895 (-)
998185	273.8	92.3	143.5	198.3	170.5	170.6	203.5	59.2	121.3	241.6	267.6	287.4	Rv0895 (-)
998218	0.0	26.1	17.1	16.0	0.0	0.0	12.0	0.0	0.0	30.1	0.0	0.0	Rv0895 (-)
998245	28.1	99.3	83.3	231.4	44.1	37.1	197.4	224.8	166.4	309.8	20.0	0.0	Rv0895 (-)
998268	131.4	86.2	256.9	297.5	202.6	189.7	166.4	29.1	83.2	6.0	20.0	22.0	Rv0895 (-)
998320	9.0	146.4	47.2	16.0	56.2	75.3	12.0	74.3	45.1	160.4	41.1	154.2	Rv0895 (-)
998491	377.1	412.1	293.0	528.9	436.3	113.4	172.4	209.8	197.5	843.1	82.2	530.8	Rv0895 (-)
998501	56.2	39.1	125.4	198.3	101.3	75.3	24.1	119.5	60.2	272.7	51.1	0.0	Rv0895 (-)
998695	94.3	66.2	41.1	16.0	164.5	94.3	0.0	14.1	15.0	173.4	999.1	22.0	Rv0895 (-)
998703	538.5	644.8	287.0	313.5	581.7	455.6	308.7	330.2	668.7	154.4	1071.2	574.9	Rv0895 (-)
998725	0.0	0.0	0.0	0.0	0.0	0.0	0.0	0.0	0.0	0.0	0.0	0.0	Rv0895 (-)
998743	28.1	6.0	23.1	0.0	37.1	113.4	73.2	29.1	7.0	0.0	10.0	0.0	Rv0895 (-)
998771	0.0	0.0	0.0	0.0	0.0	0.0	0.0	0.0	0.0	0.0	0.0	0.0	Rv0895 (-)
998780	141.4	298.8	226.8	66.1	202.6	170.6	18.0	29.1	212.5	805.0	10.0	176.3	Rv0895 (-)
998819	179.5	99.3	125.4	115.2	119.3	132.5	215.5	89.3	45.1	117.3	154.3	66.1	Rv0895 (-)
998878	0.0	13.0	0.0	0.0	0.0	0.0	0.0	0.0	0.0	0.0	0.0	0.0	Rv0895 (-)
998888	415.2	452.2	293.0	578.0	644.9	797.8	838.9	541.0	608.6	569.4	400.8	2565.8	Rv0895 (-)
998942	131.4	165.5	220.8	297.5	145.4	37.1	240.5	164.6	75.2	241.6	102.2	22.0	Rv0895 (-)
999060	188.5	219.6	208.7	115.2	239.7	170.6	308.7	149.6	98.3	111.3	30.1	0.0	Rv0895 (-)
999090	396.1	352.0	299.1	214.4	430.2	304.1	1258.8	706.7	159.4	563.4	874.8	1215.8	Rv0895 (-)
999137	197.6	359.0	208.7	231.4	208.6	189.7	18.0	44.2	75.2	142.3	92.2	220.3	Rv0895 (-)
999238	226.6	298.8	238.8	115.2	315.9	170.6	586.3	270.0	37.1	179.4	92.2	353.5	Rv0895 (-)
999300	9.0	0.0	17.1	16.0	37.1	18.1	0.0	89.3	15.0	0.0	30.1	0.0	Rv0895 (-)
999345	1000.8	1550.2	682.4	875.5	1227.5	1653.9	764.7	842.2	501.3	557.4	82.2	44.1	
999350	528.5	917.5	825.9	1107.9	683.0	836.0	1469.3	1624.1	1011.6	551.3	123.3	752.1	
999407	0.0	0.0	0.0	0.0	0.0	0.0	0.0	0.0	0.0	0.0	0.0	0.0	
999414	0.0	0.0	0.0	16.0	0.0	18.1	0.0	0.0	0.0	0.0	0.0	0.0	
999424	9.0	19.1	0.0	0.0	6.0	132.5	0.0	0.0	0.0	0.0	0.0	0.0	
999426	0.0	6.0	17.1	0.0	0.0	94.3	0.0	0.0	0.0	0.0	10.0	0.0	
999434	0.0	0.0	0.0	0.0	25.1	37.1	0.0	0.0	0.0	0.0	0.0	0.0	
999448	0.0	6.0	5.0	0.0	0.0	18.1	0.0	0.0	0.0	0.0	0.0	0.0	
999508	0.0	0.0	0.0	0.0	0.0	0.0	0.0	0.0	0.0	0.0	0.0	0.0	Rv0896 (gltA2)
999639	0.0	0.0	0.0	0.0	0.0	0.0	0.0	0.0	0.0	0.0	0.0	0.0	Rv0896 (gltA2)
999655	0.0	0.0	0.0	0.0	0.0	0.0	0.0	0.0	0.0	0.0	0.0	0.0	Rv0896 (gltA2)
999685	0.0	0.0	0.0	0.0	0.0	0.0	0.0	0.0	0.0	0.0	0.0	0.0	Rv0896 (gltA2)
999694	0.0	0.0	0.0	0.0	0.0	0.0	0.0	0.0	0.0	0.0	0.0	0.0	Rv0896 (gltA2)
999742	0.0	0.0	0.0	0.0	0.0	0.0	0.0	0.0	0.0	0.0	0.0	0.0	Rv0896 (gltA2)
999754	0.0	0.0	0.0	0.0	0.0	0.0	0.0	0.0	0.0	0.0	0.0	0.0	Rv0896 (gltA2)
999771	0.0	0.0	0.0	0.0	0.0	0.0	0.0	0.0	0.0	0.0	0.0	0.0	Rv0896 (gltA2)
999913	0.0	0.0	0.0	0.0	0.0	0.0	0.0	0.0	0.0	0.0	0.0	0.0	Rv0896 (gltA2)
999916	0.0	0.0	0.0	0.0	0.0	0.0	0.0	0.0	0.0	0.0	0.0	0.0	Rv0896 (gltA2)
1000003	0.0	0.0	0.0	0.0	0.0	0.0	0.0	0.0	0.0	0.0	0.0	0.0	Rv0896 (gltA2)
1000009	0.0	0.0	0.0	0.0	0.0	0.0	0.0	0.0	0.0	0.0	0.0	0.0	Rv0896 (gltA2)
1000039	0.0	0.0	0.0	0.0	0.0	0.0	0.0	0.0	0.0	0.0	0.0	0.0	Rv0896 (gltA2)
1000047	0.0	0.0	0.0	0.0	0.0	0.0	0.0	0.0	0.0	0.0	0.0	0.0	Rv0896 (gltA2)
1000076	0.0	0.0	0.0	0.0	0.0	0.0	0.0	0.0	0.0	0.0	0.0	0.0	Rv0896 (gltA2)
1000108	0.0	0.0	0.0	0.0	0.0	0.0	0.0	0.0	0.0	0.0	0.0	0.0	Rv0896 (gltA2)
1000259	0.0	0.0	0.0	0.0	0.0	0.0	0.0	0.0	0.0	0.0	0.0	0.0	Rv0896 (gltA2)
1000349	0.0	0.0	0.0	0.0	0.0	0.0	0.0	0.0	0.0	0.0	0.0	0.0	Rv0896 (gltA2)
1000408	0.0	0.0	0.0	0.0	0.0	0.0	0.0	0.0	0.0	12.0	0.0	0.0	Rv0896 (gltA2)
1000417	0.0	0.0	0.0	0.0	0.0	0.0	0.0	0.0	0.0	0.0	0.0	0.0	Rv0896 (gltA2)
1000537	0.0	0.0	0.0	0.0	0.0	0.0	0.0	0.0	0.0	0.0	0.0	0.0	Rv0896 (gltA2)
1000558	0.0	0.0	0.0	0.0	0.0	0.0	0.0	0.0	0.0	0.0	0.0	0.0	Rv0896 (gltA2)
1000576	0.0	0.0	0.0	0.0	0.0	0.0	0.0	0.0	0.0	0.0	0.0	0.0	Rv0896 (gltA2)
1000591	0.0	0.0	0.0	0.0	0.0	0.0	0.0	0.0	0.0	0.0	0.0	0.0	Rv0896 (gltA2)
1000723	0.0	0.0	0.0	0.0	0.0	0.0	0.0	0.0	0.0	0.0	0.0	0.0	Rv0896 (gltA2)
1000732	0.0	0.0	0.0	0.0	0.0	0.0	0.0	0.0	0.0	0.0	0.0	0.0	Rv0896 (gltA2)
1000747	0.0	0.0	0.0	0.0	0.0	0.0	0.0	0.0	0.0	0.0	0.0	0.0	Rv0896 (gltA2)
1000757	0.0	0.0	0.0	0.0	0.0	0.0	0.0	0.0	0.0	0.0	0.0	0.0	Rv0896 (gltA2)
1000768	56.2	73.2	83.3	115.2	25.1	75.3	86.2	119.5	273.7	12.0	10.0	265.4	Rv0896 (gltA2)
1000797	0.0	0.0	0.0	0.0	0.0	0.0	0.0	0.0	0.0	0.0	0.0	0.0	
1000809	103.3	412.1	17.1	99.2	69.2	37.1	6.0	59.2	151.4	43.1	41.1	22.0	
1000812	0.0	6.0	0.0	0.0	18.1	18.1	61.1	0.0	0.0	6.0	0.0	0.0	Rv0897c (-)
1000943	0.0	6.0	17.1	0.0	0.0	0.0	0.0	0.0	0.0	0.0	0.0	0.0	Rv0897c (-)
1001150	0.0	0.0	0.0	0.0	0.0	0.0	0.0	0.0	0.0	0.0	0.0	0.0	Rv0897c (-)
1001177	0.0	0.0	0.0	0.0	0.0	0.0	0.0	0.0	0.0	0.0	0.0	0.0	Rv0897c (-)
1001298	547.5	598.6	514.8	1240.1	436.3	436.6	795.8	495.9	615.6	358.9	411.9	88.1	Rv0897c (-)
1001312	47.1	79.2	47.2	16.0	12.0	56.2	0.0	14.1	0.0	12.0	0.0	0.0	Rv0897c (-)
1001349	65.2	139.4	77.3	16.0	94.3	37.1	363.8	179.7	22.1	37.1	10.0	22.0	Rv0897c (-)
1001584	0.0	0.0	0.0	0.0	0.0	0.0	0.0	0.0	0.0	0.0	0.0	0.0	Rv0897c (-)
1001598	9.0	0.0	0.0	0.0	18.1	18.1	0.0	0.0	0.0	0.0	10.0	22.0	Rv0897c (-)
1001608	0.0	0.0	0.0	0.0	0.0	0.0	0.0	0.0	15.0	0.0	0.0	0.0	Rv0897c (-)
1001648	0.0	0.0	0.0	0.0	0.0	0.0	0.0	0.0	0.0	0.0	0.0	0.0	Rv0897c (-)
1001754	9.0	19.1	29.1	16.0	0.0	0.0	0.0	14.1	0.0	0.0	0.0	0.0	Rv0897c (-)
1001840	0.0	6.0	29.1	66.1	0.0	18.1	67.2	14.1	0.0	0.0	0.0	22.0	Rv0897c (-)
1001931	160.5	199.5	83.3	99.2	101.3	75.3	86.2	179.7	7.0	265.7	51.1	88.1	Rv0897c (-)
1002024	0.0	0.0	0.0	0.0	12.0	0.0	0.0	0.0	0.0	0.0	0.0	0.0	Rv0897c (-)
1002147	670.9	278.8	329.2	214.4	335.0	379.3	154.3	194.7	83.2	296.7	277.6	928.4	Rv0897c (-)
1002228	37.1	39.1	29.1	99.2	37.1	75.3	61.1	59.2	7.0	18.0	102.2	154.2	Rv0897c (-)
1002234	37.1	46.1	23.1	33.1	37.1	37.1	0.0	0.0	0.0	49.1	0.0	0.0	Rv0897c (-)
1002272	28.1	33.1	77.3	49.1	37.1	37.1	0.0	14.1	7.0	358.9	10.0	0.0	Rv0897c (-)
1002345	84.2	106.3	59.2	33.1	88.3	37.1	92.2	0.0	151.4	18.0	0.0	0.0	Rv0897c (-)
1002418	0.0	73.2	214.8	33.1	56.2	113.4	18.0	0.0	113.3	191.5	92.2	0.0	Rv0897c (-)
1002431	0.0	0.0	0.0	0.0	0.0	0.0	0.0	0.0	0.0	0.0	0.0	0.0	
1002445	28.1	139.4	125.4	82.1	335.0	94.3	55.1	0.0	121.3	148.4	10.0	0.0	Rv0898c (-)
1002454	84.2	66.2	107.4	132.2	296.9	56.2	6.0	149.6	0.0	18.0	10.0	22.0	Rv0898c (-)
1002754	216.6	265.7	113.4	231.4	258.7	227.8	43.1	119.5	174.4	364.9	10.0	0.0	
1002763	0.0	13.0	83.3	16.0	0.0	0.0	6.0	14.1	7.0	0.0	0.0	0.0	
1002813	94.3	59.2	268.9	99.2	69.2	94.3	92.2	29.1	166.4	142.3	82.2	707.1	
1002823	94.3	258.7	484.7	561.9	373.1	360.3	92.2	661.5	410.0	265.7	339.7	353.5	Rv0899 (ompA)
1002881	9.0	13.0	29.1	0.0	0.0	37.1	0.0	0.0	0.0	24.1	0.0	0.0	Rv0899 (ompA)
1002925	0.0	0.0	23.1	0.0	0.0	0.0	0.0	0.0	0.0	0.0	0.0	0.0	Rv0899 (ompA)
1002939	9.0	53.1	23.1	49.1	25.1	18.1	190.4	89.3	189.5	18.0	0.0	22.0	Rv0899 (ompA)
1002953	0.0	0.0	11.0	0.0	0.0	0.0	0.0	0.0	0.0	0.0	0.0	0.0	Rv0899 (ompA)
1002982	0.0	0.0	0.0	0.0	0.0	0.0	0.0	0.0	0.0	0.0	0.0	0.0	Rv0899 (ompA)
1003066	0.0	0.0	0.0	0.0	0.0	0.0	0.0	0.0	0.0	0.0	0.0	0.0	Rv0899 (ompA)
1003087	9.0	6.0	5.0	0.0	0.0	0.0	0.0	0.0	30.1	0.0	0.0	110.2	Rv0899 (ompA)
1003381	0.0	0.0	0.0	0.0	0.0	0.0	0.0	0.0	0.0	0.0	0.0	0.0	Rv0899 (ompA)
1003387	28.1	79.2	59.2	16.0	12.0	37.1	0.0	89.3	30.1	117.3	123.3	0.0	Rv0899 (ompA)
1003396	0.0	0.0	0.0	0.0	0.0	0.0	6.0	0.0	0.0	0.0	0.0	0.0	Rv0899 (ompA)
1003504	18.1	0.0	0.0	16.0	25.1	56.2	6.0	0.0	0.0	18.0	473.0	0.0	Rv0899 (ompA)
1003523	9.0	19.1	35.1	33.1	12.0	18.1	24.1	14.1	7.0	0.0	0.0	0.0	Rv0899 (ompA)
1003542	0.0	0.0	0.0	0.0	0.0	0.0	0.0	0.0	0.0	0.0	0.0	0.0	Rv0899 (ompA)
1003592	37.1	6.0	47.2	0.0	25.1	18.1	61.1	14.1	0.0	6.0	10.0	154.2	Rv0899 (ompA)
1003618	850.4	624.7	825.9	793.3	638.8	759.7	2006.5	797.0	981.5	582.4	1029.2	419.6	Rv0899 (ompA)
1003624	0.0	0.0	0.0	0.0	0.0	0.0	0.0	0.0	0.0	0.0	0.0	0.0	Rv0899 (ompA)
1003653	263.7	106.3	143.5	165.3	170.5	113.4	24.1	104.4	129.3	74.2	51.1	331.5	Rv0899 (ompA)
1003664	65.2	219.6	214.8	82.1	119.3	208.7	573.3	300.1	273.7	37.1	30.1	287.4	Rv0899 (ompA)
1003793	273.8	165.5	196.7	99.2	88.3	113.4	1234.8	270.0	242.6	210.5	174.4	287.4	Rv0899 (ompA)
1003835	462.3	338.9	329.2	412.7	277.8	323.1	357.8	315.2	722.8	371.9	771.6	1393.1	Rv0900 (-)
1003875	0.0	0.0	0.0	0.0	6.0	0.0	0.0	0.0	22.1	0.0	0.0	0.0	Rv0900 (-)
1004060	0.0	0.0	0.0	0.0	0.0	0.0	0.0	0.0	0.0	0.0	0.0	0.0	Rv0901 (-)
1004088	169.5	66.2	47.2	16.0	31.1	18.1	0.0	0.0	15.0	0.0	0.0	0.0	Rv0901 (-)
1004259	169.5	245.7	41.1	66.1	239.7	94.3	363.8	59.2	0.0	0.0	30.1	0.0	Rv0901 (-)
1004275	18.1	46.1	71.3	49.1	37.1	18.1	141.3	29.1	0.0	830.0	102.2	0.0	Rv0901 (-)
1004284	65.2	0.0	11.0	115.2	0.0	56.2	6.0	194.7	7.0	6.0	215.5	0.0	Rv0901 (-)
1004368	254.7	199.5	125.4	66.1	233.7	132.5	456.0	164.6	60.2	383.9	400.8	110.2	Rv0901 (-)
1004371	235.7	159.4	293.0	148.2	265.8	304.1	234.5	74.3	106.3	433.1	82.2	132.2	Rv0901 (-)
1004392	235.7	338.9	430.5	264.4	461.3	531.9	135.3	345.3	91.2	197.5	843.8	22.0	Rv0901 (-)
1004400	377.1	465.3	383.3	396.7	531.5	455.6	851.9	902.4	166.4	265.7	566.2	884.3	Rv0901 (-)
1004505	65.2	112.3	149.5	198.3	88.3	37.1	55.1	164.6	121.3	142.3	51.1	44.1	Rv0902c (prrB)
1004867	0.0	0.0	0.0	0.0	0.0	0.0	0.0	0.0	0.0	0.0	0.0	0.0	Rv0902c (prrB)
1004883	0.0	0.0	0.0	0.0	0.0	0.0	0.0	0.0	0.0	0.0	0.0	0.0	Rv0902c (prrB)
1004929	0.0	0.0	0.0	0.0	0.0	0.0	0.0	0.0	0.0	0.0	0.0	0.0	Rv0902c (prrB)
1005254	0.0	0.0	0.0	0.0	0.0	0.0	0.0	0.0	0.0	0.0	0.0	0.0	Rv0902c (prrB)
1005326	0.0	0.0	0.0	0.0	0.0	0.0	0.0	0.0	0.0	0.0	0.0	0.0	Rv0902c (prrB)
1005382	0.0	0.0	0.0	0.0	0.0	0.0	0.0	0.0	0.0	0.0	0.0	0.0	Rv0902c (prrB)
1005425	0.0	0.0	0.0	0.0	0.0	0.0	0.0	0.0	0.0	0.0	0.0	0.0	Rv0902c (prrB)
1005438	0.0	0.0	0.0	0.0	0.0	0.0	0.0	0.0	0.0	0.0	0.0	0.0	Rv0902c (prrB)
1005501	0.0	0.0	0.0	0.0	0.0	0.0	0.0	0.0	0.0	0.0	0.0	0.0	Rv0902c (prrB)
1005519	0.0	0.0	0.0	0.0	0.0	0.0	0.0	0.0	0.0	0.0	0.0	0.0	Rv0902c (prrB)
1005531	0.0	0.0	0.0	0.0	0.0	0.0	0.0	0.0	0.0	0.0	0.0	0.0	Rv0902c (prrB)
1005755	0.0	0.0	0.0	0.0	0.0	0.0	0.0	0.0	0.0	0.0	0.0	0.0	Rv0902c (prrB)
1005814	18.1	0.0	0.0	0.0	0.0	0.0	0.0	0.0	0.0	0.0	0.0	0.0	Rv0902c (prrB)
1005838	188.5	305.8	293.0	165.3	284.8	189.7	67.2	239.9	136.3	68.2	771.6	220.3	Rv0902c (prrB)
1005863	0.0	59.2	11.0	165.3	18.1	37.1	0.0	0.0	37.1	12.0	10.0	0.0	Rv0903c (prrA)
1005893	0.0	0.0	0.0	0.0	0.0	0.0	0.0	0.0	0.0	0.0	0.0	0.0	Rv0903c (prrA)
1005905	0.0	0.0	0.0	0.0	0.0	0.0	0.0	0.0	0.0	0.0	0.0	0.0	Rv0903c (prrA)
1005940	0.0	0.0	0.0	0.0	0.0	0.0	0.0	0.0	0.0	0.0	0.0	0.0	Rv0903c (prrA)
1005985	0.0	0.0	0.0	0.0	0.0	0.0	0.0	0.0	0.0	0.0	0.0	0.0	Rv0903c (prrA)
1006243	0.0	0.0	0.0	0.0	0.0	0.0	0.0	0.0	0.0	0.0	0.0	0.0	Rv0903c (prrA)
1006302	0.0	0.0	0.0	0.0	0.0	0.0	0.0	0.0	0.0	0.0	0.0	0.0	Rv0903c (prrA)
1006338	0.0	0.0	0.0	0.0	0.0	0.0	0.0	0.0	0.0	0.0	0.0	0.0	Rv0903c (prrA)
1006455	0.0	0.0	0.0	0.0	0.0	0.0	0.0	0.0	0.0	0.0	0.0	0.0	Rv0903c (prrA)
1006476	0.0	0.0	0.0	0.0	0.0	0.0	0.0	0.0	0.0	0.0	0.0	0.0	Rv0903c (prrA)
1006576	47.1	212.6	35.1	16.0	94.3	56.2	12.0	0.0	0.0	18.0	71.1	44.1	
1006697	0.0	0.0	0.0	0.0	0.0	0.0	0.0	0.0	0.0	0.0	0.0	0.0	Rv0904c (accD3)
1006724	0.0	13.0	35.1	0.0	37.1	56.2	0.0	0.0	22.1	0.0	0.0	0.0	Rv0904c (accD3)
1006762	197.6	399.1	394.4	379.6	132.4	265.9	30.1	119.5	341.9	210.5	1586.3	574.9	Rv0904c (accD3)
1006771	75.2	46.1	179.6	181.3	50.1	170.6	147.3	0.0	91.2	247.6	102.2	0.0	Rv0904c (accD3)
1006810	28.1	59.2	23.1	0.0	44.1	0.0	0.0	0.0	0.0	92.2	10.0	0.0	Rv0904c (accD3)
1006847	0.0	0.0	0.0	16.0	0.0	18.1	0.0	0.0	0.0	0.0	0.0	0.0	Rv0904c (accD3)
1006885	18.1	66.2	35.1	363.6	44.1	56.2	61.1	14.1	22.1	61.1	20.0	0.0	Rv0904c (accD3)
1007082	0.0	0.0	0.0	0.0	0.0	18.1	0.0	0.0	0.0	0.0	0.0	0.0	Rv0904c (accD3)
1007239	56.2	39.1	0.0	16.0	63.2	18.1	0.0	0.0	0.0	0.0	0.0	0.0	Rv0904c (accD3)
1007275	226.6	112.3	137.5	66.1	246.7	94.3	178.4	270.0	121.3	12.0	41.1	928.4	Rv0904c (accD3)
1007404	425.2	278.8	400.4	462.8	373.1	417.5	450.0	300.1	53.1	836.0	597.3	88.1	Rv0904c (accD3)
1007473	0.0	0.0	0.0	0.0	0.0	0.0	0.0	0.0	0.0	0.0	0.0	0.0	Rv0904c (accD3)
1007554	340.0	425.2	377.3	148.2	277.8	398.4	110.2	119.5	235.6	861.1	226.5	88.1	Rv0904c (accD3)
1007599	94.3	39.1	5.0	33.1	94.3	75.3	0.0	14.1	106.3	74.2	20.0	0.0	Rv0904c (accD3)
1007642	103.3	172.5	167.6	148.2	214.6	75.3	190.4	345.3	98.3	265.7	411.9	0.0	Rv0904c (accD3)
1007654	94.3	59.2	185.7	49.1	195.6	113.4	6.0	74.3	273.7	129.3	113.2	0.0	Rv0904c (accD3)
1007762	94.3	126.3	77.3	148.2	119.3	285.0	394.9	134.5	227.6	136.3	51.1	0.0	Rv0904c (accD3)
1007771	141.4	258.7	113.4	66.1	233.7	113.4	135.3	89.3	144.4	142.3	61.1	265.4	Rv0904c (accD3)
1007884	9.0	6.0	29.1	0.0	6.0	0.0	0.0	0.0	37.1	6.0	0.0	0.0	Rv0904c (accD3)
1008007	9.0	39.1	35.1	33.1	107.3	75.3	0.0	59.2	75.2	284.7	10.0	0.0	Rv0904c (accD3)
1008080	254.7	132.4	191.7	313.5	145.4	75.3	227.5	405.5	212.5	37.1	154.3	44.1	Rv0904c (accD3)
1008091	0.0	0.0	0.0	0.0	0.0	0.0	0.0	0.0	0.0	0.0	0.0	0.0	Rv0904c (accD3)
1008114	179.5	53.1	83.3	198.3	126.4	113.4	320.7	44.2	75.2	371.9	10.0	0.0	Rv0904c (accD3)
1008142	160.5	39.1	71.3	33.1	31.1	75.3	0.0	14.1	144.4	136.3	0.0	0.0	Rv0904c (accD3)
1008174	9.0	13.0	0.0	0.0	12.0	37.1	0.0	0.0	15.0	6.0	0.0	0.0	Rv0904c (accD3)
1008194	831.4	651.8	825.9	396.7	759.2	531.9	1346.0	676.6	714.8	477.2	1040.2	1459.2	
1008196	491.4	372.0	262.9	231.4	246.7	360.3	369.8	586.2	426.1	483.2	607.3	596.9	
1008198	528.5	704.9	592.1	445.7	683.0	589.1	1104.5	631.4	441.1	495.2	287.6	552.8	
1008218	0.0	6.0	11.0	0.0	0.0	0.0	0.0	0.0	0.0	0.0	0.0	0.0	Rv0905 (echA6)
1008280	65.2	26.1	17.1	0.0	6.0	94.3	0.0	0.0	22.1	0.0	638.3	0.0	Rv0905 (echA6)
1008305	737.1	824.3	778.7	595.0	468.4	797.8	838.9	450.7	706.8	1289.2	421.9	1991.0	Rv0905 (echA6)
1008420	359.0	292.8	311.1	528.9	296.9	323.1	277.6	375.4	501.3	321.8	267.6	0.0	Rv0905 (echA6)
1008585	0.0	0.0	0.0	0.0	0.0	0.0	0.0	0.0	0.0	0.0	0.0	0.0	Rv0905 (echA6)
1008602	47.1	53.1	89.3	231.4	25.1	208.7	86.2	29.1	159.4	352.9	0.0	0.0	Rv0905 (echA6)
1008782	0.0	0.0	0.0	0.0	0.0	0.0	0.0	14.1	0.0	0.0	0.0	0.0	Rv0905 (echA6)
1008821	0.0	0.0	0.0	0.0	0.0	0.0	0.0	0.0	0.0	0.0	0.0	0.0	Rv0905 (echA6)
1008845	538.5	278.8	113.4	214.4	271.8	304.1	506.1	209.8	227.6	185.5	215.5	1548.3	Rv0905 (echA6)
1008939	0.0	6.0	11.0	0.0	12.0	0.0	43.1	0.0	37.1	0.0	0.0	88.1	Rv0905 (echA6)
1008963	75.2	46.1	41.1	0.0	25.1	37.1	12.0	224.8	0.0	30.1	30.1	0.0	Rv0906 (-)
1009091	94.3	192.5	196.7	99.2	157.5	113.4	147.3	224.8	91.2	148.4	30.1	66.1	Rv0906 (-)
1009176	65.2	179.5	143.5	445.7	220.6	285.0	61.1	285.1	68.2	228.6	421.9	66.1	Rv0906 (-)
1009234	784.2	212.6	418.5	330.6	284.8	379.3	172.4	285.1	144.4	80.2	10.0	463.7	Rv0906 (-)
1009238	660.9	891.4	825.9	875.5	810.3	589.1	795.8	1158.4	486.2	687.7	1019.1	331.5	Rv0906 (-)
1009310	0.0	0.0	0.0	0.0	0.0	0.0	0.0	0.0	0.0	0.0	0.0	0.0	Rv0906 (-)
1009321	0.0	6.0	5.0	16.0	6.0	0.0	0.0	0.0	7.0	0.0	0.0	0.0	Rv0906 (-)
1009448	56.2	46.1	35.1	0.0	176.5	56.2	0.0	0.0	60.2	111.3	0.0	88.1	Rv0906 (-)
1009462	0.0	0.0	0.0	0.0	0.0	0.0	0.0	0.0	0.0	0.0	0.0	0.0	Rv0906 (-)
1009712	0.0	26.1	17.1	0.0	44.1	0.0	0.0	0.0	0.0	6.0	10.0	242.4	Rv0906 (-)
1009726	0.0	0.0	0.0	0.0	0.0	0.0	0.0	0.0	0.0	0.0	0.0	22.0	Rv0906 (-)
1009733	65.2	106.3	17.1	132.2	0.0	56.2	0.0	0.0	30.1	92.2	236.5	22.0	Rv0906 (-)
1009805	28.1	13.0	0.0	49.1	37.1	18.1	0.0	0.0	0.0	0.0	0.0	44.1	Rv0906 (-)
1009992	235.7	252.7	299.1	511.9	468.4	360.3	49.1	194.7	806.1	272.7	359.8	44.1	Rv0906 (-)
1010004	0.0	0.0	0.0	0.0	0.0	0.0	0.0	0.0	0.0	0.0	0.0	0.0	Rv0906 (-)
1010063	254.7	159.4	335.2	264.4	220.6	323.1	666.5	224.8	227.6	216.5	421.9	1105.7	Rv0906 (-)
1010084	0.0	0.0	0.0	0.0	0.0	0.0	0.0	0.0	0.0	0.0	0.0	0.0	
1010093	0.0	6.0	0.0	0.0	50.1	0.0	0.0	0.0	0.0	0.0	0.0	0.0	
1010144	103.3	112.3	29.1	0.0	50.1	37.1	12.0	164.6	151.4	61.1	143.3	0.0	Rv0907 (-)
1010147	0.0	6.0	53.2	0.0	31.1	18.1	92.2	14.1	53.1	0.0	0.0	0.0	Rv0907 (-)
1010204	0.0	13.0	0.0	0.0	0.0	0.0	0.0	0.0	0.0	0.0	0.0	0.0	Rv0907 (-)
1010285	9.0	6.0	47.2	0.0	12.0	18.1	0.0	0.0	45.1	0.0	0.0	44.1	Rv0907 (-)
1010358	0.0	0.0	0.0	0.0	0.0	0.0	0.0	0.0	0.0	0.0	0.0	0.0	Rv0907 (-)
1010366	0.0	0.0	0.0	0.0	0.0	0.0	0.0	0.0	0.0	0.0	0.0	0.0	Rv0907 (-)
1010387	0.0	0.0	0.0	0.0	0.0	0.0	0.0	0.0	0.0	0.0	0.0	0.0	Rv0907 (-)
1010410	0.0	0.0	0.0	0.0	0.0	0.0	0.0	0.0	0.0	0.0	0.0	0.0	Rv0907 (-)
1010540	0.0	0.0	0.0	0.0	0.0	0.0	0.0	0.0	0.0	0.0	0.0	0.0	Rv0907 (-)
1010565	0.0	0.0	0.0	0.0	0.0	0.0	0.0	0.0	0.0	0.0	0.0	0.0	Rv0907 (-)
1010576	0.0	0.0	5.0	0.0	0.0	0.0	12.0	0.0	0.0	0.0	0.0	0.0	Rv0907 (-)
1010611	122.3	79.2	101.4	0.0	113.3	132.5	308.7	164.6	227.6	303.7	41.1	132.2	Rv0907 (-)
1010627	28.1	39.1	119.4	16.0	44.1	18.1	0.0	0.0	0.0	6.0	0.0	44.1	Rv0907 (-)
1010644	0.0	0.0	0.0	0.0	0.0	0.0	0.0	0.0	0.0	0.0	0.0	0.0	Rv0907 (-)
1010701	0.0	0.0	0.0	0.0	6.0	0.0	0.0	0.0	0.0	0.0	0.0	0.0	Rv0907 (-)
1010717	47.1	0.0	0.0	0.0	0.0	0.0	104.2	14.1	30.1	0.0	0.0	0.0	Rv0907 (-)
1010734	56.2	185.5	107.4	379.6	138.4	94.3	190.4	224.8	68.2	117.3	473.0	22.0	Rv0907 (-)
1010764	9.0	33.1	0.0	0.0	31.1	0.0	0.0	0.0	22.1	0.0	0.0	0.0	Rv0907 (-)
1010770	0.0	0.0	5.0	0.0	0.0	0.0	0.0	0.0	0.0	0.0	0.0	0.0	Rv0907 (-)
1010857	0.0	0.0	0.0	0.0	0.0	0.0	0.0	0.0	0.0	0.0	0.0	0.0	Rv0907 (-)
1010880	0.0	0.0	0.0	0.0	0.0	0.0	0.0	0.0	0.0	0.0	0.0	0.0	Rv0907 (-)
1010965	0.0	0.0	0.0	0.0	0.0	0.0	0.0	0.0	0.0	0.0	0.0	0.0	Rv0907 (-)
1011018	0.0	0.0	0.0	0.0	0.0	0.0	0.0	0.0	0.0	0.0	0.0	0.0	Rv0907 (-)
1011064	359.0	478.3	418.5	677.1	354.0	589.1	573.3	420.6	577.5	582.4	267.6	729.1	Rv0907 (-)
1011109	47.1	73.2	101.4	0.0	37.1	170.6	258.6	104.4	98.3	0.0	92.2	220.3	Rv0907 (-)
1011166	141.4	159.4	149.5	115.2	328.9	208.7	86.2	149.6	349.9	222.5	215.5	0.0	Rv0907 (-)
1011172	0.0	0.0	41.1	16.0	25.1	37.1	0.0	0.0	7.0	0.0	0.0	0.0	Rv0907 (-)
1011191	0.0	0.0	0.0	0.0	6.0	0.0	0.0	0.0	0.0	0.0	0.0	0.0	Rv0907 (-)
1011214	28.1	53.1	23.1	0.0	12.0	18.1	12.0	14.1	83.2	0.0	0.0	0.0	Rv0907 (-)
1011361	0.0	0.0	17.1	0.0	0.0	0.0	0.0	0.0	0.0	0.0	0.0	0.0	Rv0907 (-)
1011371	0.0	0.0	0.0	0.0	0.0	0.0	0.0	0.0	0.0	0.0	0.0	0.0	Rv0907 (-)
1011394	0.0	26.1	23.1	165.3	6.0	37.1	0.0	14.1	22.1	6.0	10.0	0.0	Rv0907 (-)
1011490	47.1	46.1	77.3	33.1	176.5	75.3	0.0	0.0	7.0	514.3	0.0	0.0	Rv0907 (-)
1011502	0.0	0.0	0.0	0.0	0.0	0.0	0.0	0.0	0.0	0.0	0.0	0.0	Rv0907 (-)
1011514	0.0	0.0	0.0	0.0	0.0	0.0	0.0	0.0	0.0	0.0	0.0	0.0	Rv0907 (-)
1011538	28.1	0.0	0.0	0.0	6.0	0.0	0.0	0.0	0.0	0.0	0.0	0.0	Rv0907 (-)
1011689	0.0	0.0	0.0	0.0	0.0	0.0	0.0	0.0	0.0	0.0	0.0	0.0	Rv0907 (-)
1011700	0.0	0.0	0.0	0.0	0.0	0.0	0.0	0.0	0.0	0.0	0.0	0.0	Rv0907 (-)
1011703	0.0	0.0	0.0	0.0	0.0	0.0	0.0	0.0	0.0	0.0	0.0	0.0	Rv0907 (-)
1011729	18.1	0.0	17.1	33.1	69.2	37.1	135.3	59.2	0.0	12.0	0.0	0.0	Rv0907 (-)
1011815	0.0	0.0	0.0	0.0	0.0	0.0	0.0	0.0	0.0	0.0	0.0	0.0	Rv0908 (ctpE)
1011865	538.5	771.1	940.3	974.6	499.4	740.6	332.7	330.2	981.5	874.1	1637.4	641.0	Rv0908 (ctpE)
1012229	0.0	0.0	0.0	0.0	0.0	18.1	0.0	0.0	0.0	0.0	0.0	0.0	Rv0908 (ctpE)
1012272	0.0	0.0	0.0	0.0	0.0	0.0	0.0	0.0	0.0	0.0	0.0	0.0	Rv0908 (ctpE)
1012302	37.1	66.2	47.2	0.0	56.2	56.2	24.1	0.0	0.0	55.1	20.0	44.1	Rv0908 (ctpE)
1012395	9.0	13.0	0.0	0.0	12.0	0.0	0.0	29.1	53.1	0.0	0.0	0.0	Rv0908 (ctpE)
1012428	226.6	39.1	47.2	49.1	18.1	113.4	666.5	164.6	68.2	235.6	20.0	441.7	Rv0908 (ctpE)
1012880	131.4	106.3	83.3	0.0	220.6	94.3	0.0	44.2	22.1	55.1	586.2	0.0	Rv0908 (ctpE)
1013038	0.0	0.0	0.0	0.0	0.0	0.0	0.0	0.0	0.0	0.0	0.0	0.0	Rv0908 (ctpE)
1013094	0.0	0.0	0.0	0.0	0.0	0.0	0.0	0.0	0.0	0.0	0.0	0.0	Rv0908 (ctpE)
1013250	47.1	53.1	77.3	99.2	31.1	113.4	6.0	14.1	45.1	0.0	0.0	0.0	Rv0908 (ctpE)
1013321	301.9	165.5	196.7	148.2	145.4	132.5	184.4	89.3	273.7	396.0	164.3	198.3	Rv0908 (ctpE)
1013378	254.7	112.3	113.4	330.6	138.4	151.5	61.1	0.0	189.5	278.7	195.4	265.4	Rv0908 (ctpE)
1013501	169.5	0.0	0.0	0.0	0.0	0.0	0.0	0.0	0.0	0.0	0.0	0.0	Rv0908 (ctpE)
1013521	179.5	179.5	137.5	132.2	277.8	360.3	61.1	224.8	53.1	61.1	51.1	198.3	Rv0908 (ctpE)
1013531	28.1	66.2	29.1	66.1	44.1	37.1	12.0	29.1	15.0	0.0	10.0	44.1	Rv0908 (ctpE)
1013541	340.0	331.9	262.9	313.5	164.5	170.6	369.8	134.5	600.5	358.9	61.1	242.4	Rv0908 (ctpE)
1013570	75.2	66.2	71.3	0.0	75.2	94.3	110.2	44.2	166.4	0.0	10.0	0.0	Rv0908 (ctpE)
1013581	9.0	19.1	47.2	132.2	6.0	113.4	104.2	119.5	151.4	204.5	0.0	22.0	Rv0908 (ctpE)
1013590	65.2	46.1	35.1	0.0	25.1	18.1	6.0	14.1	0.0	0.0	0.0	0.0	Rv0908 (ctpE)
1013660	0.0	0.0	0.0	0.0	0.0	0.0	0.0	0.0	0.0	0.0	0.0	0.0	Rv0908 (ctpE)
1013712	0.0	13.0	29.1	49.1	37.1	18.1	0.0	0.0	30.1	0.0	0.0	0.0	Rv0908 (ctpE)
1013735	547.5	465.3	359.3	875.5	518.5	551.0	826.9	375.4	448.1	693.7	195.4	331.5	Rv0908 (ctpE)
1013761	0.0	6.0	0.0	33.1	0.0	0.0	0.0	89.3	22.1	0.0	0.0	0.0	Rv0908 (ctpE)
1013790	216.6	245.7	268.9	297.5	277.8	246.9	55.1	164.6	776.0	185.5	61.1	22.0	Rv0908 (ctpE)
1013802	56.2	106.3	101.4	16.0	56.2	94.3	240.5	44.2	113.3	148.4	0.0	0.0	Rv0908 (ctpE)
1013814	28.1	139.4	95.3	231.4	25.1	170.6	18.0	29.1	341.9	402.0	102.2	0.0	Rv0908 (ctpE)
1013881	0.0	0.0	35.1	16.0	0.0	0.0	12.0	14.1	0.0	105.3	123.3	0.0	Rv0908 (ctpE)
1013910	65.2	119.3	125.4	198.3	44.1	189.7	320.7	209.8	22.1	179.4	10.0	265.4	Rv0908 (ctpE)
1013955	453.3	512.4	831.9	511.9	696.0	608.2	154.3	270.0	905.3	539.3	164.3	331.5	Rv0908 (ctpE)
1014126	0.0	39.1	11.0	0.0	0.0	0.0	55.1	0.0	0.0	12.0	10.0	0.0	Rv0908 (ctpE)
1014147	197.6	238.7	143.5	132.2	145.4	113.4	36.1	149.6	60.2	247.6	10.0	441.7	
1014186	18.1	6.0	0.0	0.0	18.1	18.1	0.0	0.0	0.0	18.0	20.0	22.0	
1014218	0.0	0.0	0.0	0.0	0.0	0.0	0.0	0.0	0.0	0.0	0.0	0.0	
1014256	122.3	73.2	125.4	330.6	107.3	56.2	117.3	89.3	227.6	222.5	71.1	0.0	
1014317	0.0	0.0	0.0	0.0	0.0	0.0	0.0	0.0	45.1	0.0	0.0	0.0	
1014340	387.1	472.3	688.4	214.4	290.8	417.5	178.4	661.5	333.9	650.6	30.1	441.7	
1014347	103.3	13.0	17.1	0.0	113.3	18.1	6.0	164.6	0.0	0.0	30.1	0.0	
1014409	28.1	46.1	83.3	16.0	25.1	113.4	418.9	164.6	68.2	0.0	10.0	0.0	
1014457	150.4	0.0	23.1	49.1	0.0	18.1	12.0	14.1	0.0	0.0	0.0	0.0	
1014501	75.2	106.3	179.6	49.1	56.2	37.1	283.6	270.0	53.1	216.5	102.2	242.4	
1014557	18.1	73.2	53.2	82.1	12.0	75.3	6.0	0.0	75.2	37.1	0.0	0.0	
1014598	94.3	126.3	191.7	727.2	233.7	265.9	49.1	134.5	593.5	730.8	267.6	441.7	
1014633	273.8	79.2	173.6	115.2	119.3	132.5	0.0	59.2	333.9	80.2	287.6	22.0	
1014650	9.0	46.1	0.0	0.0	37.1	18.1	12.0	74.3	129.3	24.1	0.0	0.0	
1014680	0.0	0.0	5.0	33.1	37.1	37.1	0.0	0.0	45.1	0.0	0.0	0.0	
1014704	28.1	92.3	59.2	16.0	101.3	37.1	123.3	209.8	600.5	43.1	10.0	0.0	Rv0909 (-)
1014793	150.4	99.3	107.4	66.1	119.3	94.3	141.3	255.0	204.5	148.4	30.1	66.1	Rv0909 (-)
1014862	0.0	19.1	0.0	16.0	0.0	18.1	0.0	0.0	30.1	0.0	0.0	0.0	Rv0909 (-)
1014898	0.0	0.0	0.0	0.0	0.0	0.0	6.0	134.5	15.0	0.0	0.0	0.0	Rv0910 (-)
1014948	0.0	0.0	0.0	0.0	0.0	0.0	0.0	0.0	0.0	0.0	0.0	0.0	Rv0910 (-)
1014976	84.2	92.3	29.1	16.0	138.4	75.3	12.0	194.7	182.5	148.4	0.0	44.1	Rv0910 (-)
1015029	56.2	199.5	65.2	66.1	12.0	56.2	0.0	89.3	45.1	30.1	10.0	22.0	Rv0910 (-)
1015080	160.5	119.3	83.3	33.1	75.2	94.3	30.1	104.4	250.6	123.3	92.2	44.1	Rv0910 (-)
1015148	0.0	0.0	0.0	0.0	0.0	0.0	0.0	0.0	0.0	0.0	0.0	0.0	Rv0910 (-)
1015153	47.1	73.2	29.1	49.1	75.2	37.1	0.0	14.1	121.3	18.0	51.1	0.0	Rv0910 (-)
1015354	103.3	92.3	113.4	33.1	277.8	151.5	24.1	29.1	151.4	346.8	51.1	22.0	
1015389	679.9	538.5	634.2	694.2	569.6	455.6	1191.7	616.3	1202.1	805.0	484.0	154.2	
1015407	56.2	39.1	29.1	0.0	37.1	56.2	55.1	149.6	98.3	179.4	0.0	198.3	Rv0911 (-)
1015413	197.6	19.1	59.2	115.2	82.2	132.5	12.0	104.4	189.5	129.3	617.3	44.1	Rv0911 (-)
1015416	0.0	0.0	0.0	0.0	0.0	0.0	0.0	0.0	30.1	0.0	0.0	0.0	Rv0911 (-)
1015486	47.1	66.2	119.4	0.0	69.2	56.2	123.3	29.1	98.3	160.4	215.5	0.0	Rv0911 (-)
1015531	18.1	33.1	65.2	132.2	50.1	37.1	0.0	14.1	129.3	105.3	10.0	0.0	Rv0911 (-)
1015540	141.4	73.2	41.1	49.1	101.3	56.2	277.6	104.4	220.6	74.2	10.0	110.2	Rv0911 (-)
1015627	84.2	99.3	119.4	132.2	69.2	151.5	12.0	0.0	318.8	173.4	174.4	0.0	Rv0911 (-)
1015635	282.8	325.9	424.5	644.1	296.9	398.4	184.4	330.2	699.8	730.8	514.1	0.0	Rv0911 (-)
1015709	0.0	0.0	0.0	0.0	0.0	0.0	0.0	0.0	0.0	0.0	0.0	0.0	Rv0911 (-)
1015849	0.0	0.0	0.0	0.0	0.0	0.0	0.0	0.0	0.0	0.0	0.0	0.0	Rv0911 (-)
1015862	75.2	26.1	17.1	16.0	44.1	56.2	0.0	0.0	75.2	49.1	10.0	0.0	Rv0911 (-)
1015870	56.2	33.1	71.3	578.0	56.2	56.2	0.0	14.1	7.0	49.1	0.0	419.6	Rv0911 (-)
1015927	0.0	0.0	0.0	0.0	0.0	0.0	0.0	0.0	7.0	0.0	0.0	0.0	Rv0911 (-)
1016018	9.0	86.2	125.4	330.6	119.3	75.3	252.6	89.3	204.5	68.2	51.1	530.8	Rv0911 (-)
1016107	0.0	0.0	0.0	0.0	0.0	0.0	0.0	0.0	0.0	6.0	0.0	0.0	Rv0911 (-)
1016173	28.1	39.1	0.0	0.0	31.1	56.2	129.3	255.0	37.1	0.0	0.0	0.0	Rv0911 (-)
1016224	84.2	19.1	35.1	231.4	88.3	94.3	24.1	0.0	7.0	111.3	0.0	22.0	
1016227	1388.9	139.4	131.5	115.2	176.5	132.5	18.0	29.1	30.1	278.7	92.2	0.0	
1016537	9.0	0.0	0.0	16.0	6.0	18.1	0.0	14.1	7.0	6.0	0.0	0.0	Rv0912 (-)
1016540	18.1	19.1	41.1	16.0	183.5	75.3	18.0	29.1	53.1	228.6	10.0	0.0	Rv0912 (-)
1016576	0.0	0.0	0.0	0.0	0.0	0.0	0.0	0.0	0.0	0.0	0.0	0.0	Rv0912 (-)
1016585	169.5	59.2	113.4	115.2	31.1	94.3	49.1	44.2	75.2	111.3	0.0	0.0	Rv0912 (-)
1016687	9.0	53.1	0.0	0.0	31.1	18.1	18.0	44.2	0.0	12.0	0.0	0.0	Rv0912 (-)
1016748	0.0	0.0	0.0	0.0	0.0	0.0	0.0	0.0	0.0	0.0	0.0	0.0	
1016756	0.0	0.0	0.0	0.0	12.0	0.0	0.0	0.0	0.0	0.0	0.0	0.0	
1016801	18.1	0.0	29.1	0.0	0.0	56.2	12.0	134.5	37.1	433.1	71.1	0.0	
1016817	65.2	53.1	23.1	49.1	37.1	37.1	166.4	44.2	0.0	247.6	0.0	0.0	
1016874	0.0	0.0	29.1	0.0	0.0	0.0	0.0	14.1	37.1	0.0	0.0	0.0	
1016909	0.0	0.0	0.0	0.0	0.0	0.0	0.0	0.0	0.0	0.0	0.0	0.0	
1016980	9.0	0.0	5.0	0.0	6.0	18.1	0.0	0.0	53.1	12.0	0.0	0.0	
1016999	0.0	0.0	0.0	0.0	0.0	0.0	0.0	0.0	0.0	0.0	0.0	0.0	
1017044	37.1	6.0	71.3	49.1	12.0	37.1	234.5	44.2	68.2	6.0	20.0	176.3	
1017144	9.0	33.1	29.1	0.0	6.0	0.0	0.0	14.1	0.0	0.0	0.0	0.0	
1017181	18.1	33.1	59.2	115.2	138.4	56.2	86.2	29.1	129.3	24.1	308.6	88.1	
1017224	9.0	73.2	0.0	0.0	12.0	18.1	0.0	0.0	83.2	24.1	30.1	0.0	Rv0913c (-)
1017313	0.0	0.0	0.0	0.0	12.0	0.0	0.0	29.1	37.1	0.0	0.0	0.0	Rv0913c (-)
1017338	75.2	0.0	11.0	0.0	50.1	56.2	12.0	0.0	53.1	0.0	41.1	0.0	Rv0913c (-)
1017381	320.9	265.7	275.0	412.7	309.9	285.0	301.7	209.8	204.5	421.0	185.4	441.7	Rv0913c (-)
1017423	0.0	0.0	0.0	0.0	0.0	56.2	0.0	0.0	0.0	0.0	0.0	0.0	Rv0913c (-)
1017480	0.0	0.0	5.0	0.0	6.0	0.0	0.0	0.0	22.1	61.1	0.0	0.0	Rv0913c (-)
1017501	28.1	19.1	59.2	148.2	88.3	75.3	12.0	0.0	68.2	210.5	1215.6	132.2	Rv0913c (-)
1017535	18.1	6.0	11.0	0.0	0.0	0.0	0.0	0.0	7.0	24.1	0.0	0.0	Rv0913c (-)
1017574	0.0	0.0	0.0	0.0	0.0	0.0	0.0	0.0	0.0	0.0	0.0	0.0	Rv0913c (-)
1017582	0.0	0.0	0.0	0.0	0.0	0.0	0.0	0.0	0.0	0.0	0.0	0.0	Rv0913c (-)
1017588	9.0	26.1	5.0	16.0	37.1	18.1	0.0	14.1	7.0	0.0	0.0	0.0	Rv0913c (-)
1017594	0.0	6.0	0.0	0.0	0.0	0.0	0.0	0.0	0.0	0.0	0.0	0.0	Rv0913c (-)
1017609	0.0	0.0	0.0	0.0	0.0	0.0	0.0	0.0	0.0	0.0	0.0	0.0	Rv0913c (-)
1017682	0.0	0.0	0.0	0.0	0.0	0.0	0.0	0.0	0.0	0.0	0.0	0.0	Rv0913c (-)
1017701	0.0	0.0	0.0	0.0	0.0	0.0	0.0	0.0	0.0	0.0	0.0	0.0	Rv0913c (-)
1017792	0.0	0.0	0.0	0.0	0.0	0.0	0.0	0.0	0.0	0.0	0.0	0.0	Rv0913c (-)
1017828	0.0	0.0	0.0	0.0	0.0	0.0	0.0	0.0	0.0	0.0	0.0	0.0	Rv0913c (-)
1017930	18.1	119.3	5.0	16.0	18.1	18.1	0.0	0.0	129.3	12.0	0.0	0.0	Rv0913c (-)
1017941	0.0	0.0	0.0	0.0	0.0	0.0	0.0	44.2	0.0	0.0	0.0	0.0	Rv0913c (-)
1018001	56.2	19.1	137.5	49.1	37.1	151.5	0.0	0.0	68.2	30.1	10.0	22.0	Rv0913c (-)
1018005	0.0	0.0	0.0	0.0	0.0	0.0	0.0	0.0	0.0	0.0	0.0	0.0	Rv0913c (-)
1018034	0.0	0.0	0.0	0.0	0.0	0.0	0.0	0.0	0.0	0.0	0.0	0.0	Rv0913c (-)
1018065	0.0	0.0	0.0	0.0	0.0	0.0	0.0	29.1	0.0	0.0	0.0	0.0	Rv0913c (-)
1018101	0.0	0.0	0.0	0.0	0.0	0.0	0.0	0.0	0.0	0.0	0.0	0.0	Rv0913c (-)
1018108	0.0	0.0	0.0	0.0	6.0	0.0	6.0	0.0	0.0	0.0	0.0	0.0	Rv0913c (-)
1018110	9.0	33.1	47.2	0.0	0.0	18.1	0.0	14.1	0.0	235.6	0.0	0.0	Rv0913c (-)
1018128	0.0	0.0	0.0	16.0	6.0	0.0	0.0	0.0	30.1	0.0	0.0	0.0	Rv0913c (-)
1018163	28.1	13.0	5.0	0.0	12.0	0.0	166.4	14.1	37.1	148.4	10.0	0.0	Rv0913c (-)
1018231	0.0	0.0	0.0	0.0	0.0	0.0	0.0	0.0	0.0	0.0	0.0	0.0	Rv0913c (-)
1018242	0.0	0.0	0.0	0.0	0.0	0.0	0.0	0.0	0.0	0.0	0.0	0.0	Rv0913c (-)
1018257	0.0	0.0	0.0	0.0	0.0	0.0	0.0	0.0	0.0	0.0	0.0	0.0	Rv0913c (-)
1018275	0.0	0.0	0.0	0.0	0.0	0.0	18.0	0.0	0.0	0.0	0.0	0.0	Rv0913c (-)
1018282	18.1	39.1	5.0	49.1	6.0	75.3	0.0	0.0	136.3	18.0	10.0	0.0	Rv0913c (-)
1018294	103.3	179.5	53.2	412.7	69.2	37.1	166.4	14.1	22.1	12.0	20.0	0.0	Rv0913c (-)
1018450	0.0	0.0	0.0	0.0	0.0	0.0	0.0	0.0	0.0	0.0	0.0	0.0	Rv0913c (-)
1018464	0.0	0.0	0.0	0.0	0.0	0.0	0.0	0.0	0.0	0.0	0.0	0.0	Rv0913c (-)
1018527	9.0	13.0	17.1	0.0	25.1	94.3	12.0	0.0	53.1	49.1	0.0	0.0	Rv0913c (-)
1018547	160.5	179.5	83.3	66.1	157.5	227.8	117.3	44.2	45.1	166.4	205.4	66.1	Rv0913c (-)
1018572	28.1	0.0	5.0	16.0	25.1	37.1	0.0	0.0	68.2	6.0	0.0	0.0	Rv0913c (-)
1018668	0.0	13.0	0.0	16.0	12.0	0.0	0.0	0.0	0.0	0.0	0.0	0.0	Rv0913c (-)
1018704	406.1	405.1	502.8	165.3	379.1	531.9	172.4	209.8	706.8	638.6	390.8	397.6	Rv0913c (-)
1018828	75.2	352.0	460.6	330.6	176.5	208.7	252.6	179.7	388.0	315.8	359.8	508.8	Rv0914c (-)
1018938	0.0	0.0	0.0	0.0	0.0	0.0	0.0	0.0	7.0	0.0	0.0	0.0	Rv0914c (-)
1019026	47.1	73.2	101.4	99.2	56.2	18.1	123.3	59.2	0.0	0.0	246.5	0.0	Rv0914c (-)
1019133	660.9	791.2	640.2	1073.8	721.1	436.6	345.8	706.7	638.6	477.2	607.3	220.3	Rv0914c (-)
1019137	292.8	298.8	214.8	677.1	214.6	151.5	264.6	59.2	151.4	358.9	123.3	242.4	Rv0914c (-)
1019257	301.9	219.6	389.4	214.4	348.0	304.1	147.3	285.1	151.4	185.5	133.3	0.0	Rv0914c (-)
1019336	254.7	372.0	149.5	595.0	379.1	189.7	567.3	179.7	45.1	333.8	566.2	132.2	Rv0914c (-)
1019470	47.1	66.2	65.2	297.5	31.1	75.3	6.0	0.0	30.1	74.2	0.0	0.0	Rv0914c (-)
1019482	141.4	305.8	244.9	379.6	202.6	189.7	36.1	586.2	265.7	539.3	71.1	0.0	Rv0914c (-)
1019517	368.0	558.5	622.2	511.9	670.9	759.7	863.9	1113.2	227.6	315.8	1112.3	552.8	Rv0914c (-)
1019521	113.3	152.4	29.1	313.5	69.2	37.1	6.0	285.1	83.2	98.2	10.0	22.0	Rv0914c (-)
1019610	708.0	924.5	789.8	842.4	1076.1	855.0	567.3	1233.7	403.0	383.9	1616.4	752.1	Rv0914c (-)
1019635	443.3	392.1	208.7	132.2	252.7	170.6	295.7	285.1	83.2	290.7	473.0	22.0	Rv0914c (-)
1019826	0.0	92.3	5.0	0.0	12.0	37.1	0.0	0.0	30.1	6.0	0.0	0.0	Rv0914c (-)
1019879	113.3	99.3	167.6	264.4	132.4	94.3	320.7	44.2	129.3	24.1	102.2	22.0	Rv0914c (-)
1019938	18.1	6.0	41.1	0.0	0.0	56.2	0.0	0.0	22.1	0.0	0.0	0.0	Rv0914c (-)
1019969	0.0	0.0	0.0	0.0	6.0	0.0	0.0	0.0	0.0	0.0	0.0	22.0	Rv0914c (-)
1019975	396.1	385.1	293.0	313.5	367.1	341.2	512.1	586.2	151.4	117.3	679.4	463.7	
1019980	28.1	13.0	47.2	0.0	18.1	0.0	0.0	0.0	0.0	0.0	0.0	0.0	
1019983	207.6	212.6	202.7	99.2	157.5	151.5	190.4	29.1	204.5	191.5	1019.1	0.0	
1020010	0.0	0.0	0.0	0.0	0.0	0.0	0.0	0.0	0.0	0.0	0.0	0.0	
1020063	179.5	39.1	155.5	0.0	88.3	0.0	80.2	44.2	30.1	18.0	92.2	0.0	Rv0915c (PPE14)
1020097	245.7	146.4	143.5	247.4	170.5	285.0	388.9	239.9	311.8	197.5	143.3	265.4	Rv0915c (PPE14)
1020107	821.3	199.5	161.6	247.4	265.8	360.3	463.0	450.7	273.7	191.5	82.2	331.5	Rv0915c (PPE14)
1020154	0.0	0.0	0.0	0.0	0.0	0.0	0.0	0.0	0.0	0.0	0.0	0.0	Rv0915c (PPE14)
1020239	0.0	0.0	0.0	0.0	0.0	0.0	18.0	14.1	0.0	0.0	0.0	0.0	Rv0915c (PPE14)
1020353	28.1	59.2	77.3	148.2	82.2	189.7	746.7	209.8	37.1	80.2	30.1	110.2	Rv0915c (PPE14)
1020483	9.0	0.0	11.0	0.0	0.0	18.1	18.0	29.1	0.0	0.0	41.1	0.0	Rv0915c (PPE14)
1020485	9.0	0.0	23.1	0.0	0.0	0.0	0.0	0.0	7.0	18.0	0.0	0.0	Rv0915c (PPE14)
1020558	491.4	245.7	226.8	544.9	354.0	208.7	67.2	209.8	159.4	74.2	133.3	309.5	Rv0915c (PPE14)
1020584	0.0	0.0	0.0	0.0	0.0	0.0	0.0	0.0	0.0	0.0	0.0	0.0	Rv0915c (PPE14)
1020602	84.2	19.1	0.0	0.0	6.0	0.0	0.0	0.0	60.2	0.0	0.0	66.1	Rv0915c (PPE14)
1020873	254.7	458.3	256.9	231.4	277.8	304.1	561.3	360.4	212.5	259.6	236.5	796.2	Rv0915c (PPE14)
1020879	141.4	205.6	125.4	115.2	202.6	227.8	221.5	239.9	166.4	123.3	349.7	22.0	Rv0915c (PPE14)
1020915	9.0	0.0	0.0	0.0	0.0	0.0	12.0	0.0	0.0	55.1	0.0	0.0	Rv0915c (PPE14)
1020928	0.0	0.0	0.0	0.0	0.0	0.0	0.0	0.0	0.0	0.0	0.0	0.0	Rv0915c (PPE14)
1021119	594.7	651.8	520.8	544.9	423.2	341.2	301.7	194.7	53.1	780.9	143.3	22.0	Rv0915c (PPE14)
1021200	94.3	92.3	65.2	16.0	82.2	113.4	141.3	194.7	60.2	55.1	174.4	0.0	Rv0915c (PPE14)
1021259	9.0	19.1	5.0	49.1	0.0	18.1	0.0	0.0	7.0	92.2	0.0	0.0	Rv0915c (PPE14)
1021287	47.1	33.1	95.3	115.2	69.2	37.1	6.0	0.0	22.1	68.2	10.0	0.0	Rv0915c (PPE14)
1021316	9.0	26.1	0.0	16.0	0.0	0.0	6.0	74.3	0.0	0.0	0.0	0.0	Rv0915c (PPE14)
1021349	0.0	0.0	0.0	0.0	0.0	0.0	0.0	0.0	0.0	0.0	0.0	0.0	Rv0916c (PE7)
1021388	84.2	39.1	83.3	16.0	50.1	56.2	43.1	14.1	129.3	191.5	10.0	0.0	Rv0916c (PE7)
1021449	141.4	132.4	83.3	544.9	239.7	170.6	432.0	119.5	113.3	111.3	71.1	22.0	Rv0916c (PE7)
1021463	0.0	0.0	77.3	0.0	50.1	18.1	6.0	14.1	91.2	6.0	0.0	0.0	Rv0916c (PE7)
1021528	0.0	26.1	17.1	0.0	0.0	18.1	0.0	0.0	0.0	12.0	10.0	0.0	Rv0916c (PE7)
1021581	0.0	0.0	0.0	0.0	0.0	0.0	0.0	0.0	0.0	0.0	0.0	0.0	Rv0916c (PE7)
1021652	9.0	13.0	29.1	0.0	12.0	0.0	0.0	0.0	0.0	49.1	0.0	0.0	
1021696	65.2	126.3	125.4	82.1	44.1	75.3	227.5	29.1	7.0	154.4	0.0	0.0	
1021700	0.0	26.1	17.1	0.0	50.1	0.0	80.2	14.1	60.2	86.2	0.0	0.0	
1021721	160.5	59.2	65.2	33.1	82.2	75.3	154.3	0.0	136.3	55.1	71.1	0.0	
1021723	0.0	0.0	0.0	0.0	0.0	0.0	0.0	0.0	0.0	0.0	0.0	0.0	
1021732	0.0	0.0	0.0	0.0	0.0	0.0	6.0	0.0	0.0	0.0	0.0	0.0	
1021737	0.0	0.0	0.0	0.0	6.0	0.0	0.0	0.0	0.0	0.0	0.0	0.0	
1021779	18.1	33.1	23.1	0.0	44.1	18.1	0.0	0.0	0.0	0.0	174.4	0.0	
1021807	9.0	26.1	17.1	0.0	25.1	75.3	0.0	0.0	15.0	98.2	0.0	0.0	
1021872	0.0	0.0	0.0	0.0	0.0	0.0	0.0	0.0	0.0	0.0	0.0	0.0	
1021877	0.0	0.0	0.0	0.0	0.0	0.0	0.0	0.0	0.0	0.0	0.0	0.0	
1021919	0.0	0.0	0.0	0.0	0.0	0.0	0.0	0.0	144.4	0.0	0.0	0.0	
1021988	75.2	86.2	107.4	66.1	101.3	132.5	6.0	0.0	349.9	24.1	339.7	66.1	
1021992	103.3	112.3	125.4	346.6	183.5	151.5	24.1	29.1	273.7	105.3	154.3	530.8	
1022090	37.1	92.3	65.2	16.0	82.2	113.4	43.1	14.1	98.3	80.2	20.0	0.0	
1022144	37.1	53.1	35.1	16.0	82.2	18.1	0.0	0.0	91.2	0.0	10.0	0.0	Rv0917 (betP)
1022211	28.1	19.1	65.2	99.2	88.3	56.2	43.1	0.0	182.5	166.4	30.1	0.0	Rv0917 (betP)
1022280	462.3	691.9	807.8	727.2	386.1	551.0	876.0	179.7	630.6	340.8	1286.7	22.0	Rv0917 (betP)
1022308	150.4	13.0	47.2	99.2	202.6	37.1	43.1	14.1	106.3	0.0	92.2	22.0	Rv0917 (betP)
1022319	169.5	119.3	125.4	181.3	170.5	94.3	203.5	495.9	98.3	80.2	30.1	552.8	Rv0917 (betP)
1022345	0.0	0.0	0.0	0.0	0.0	0.0	0.0	0.0	0.0	0.0	0.0	0.0	Rv0917 (betP)
1022411	84.2	73.2	155.5	445.7	101.3	75.3	86.2	29.1	68.2	148.4	0.0	0.0	Rv0917 (betP)
1022420	65.2	79.2	29.1	33.1	6.0	18.1	166.4	29.1	22.1	0.0	0.0	0.0	Rv0917 (betP)
1022426	0.0	0.0	0.0	0.0	0.0	0.0	0.0	0.0	0.0	0.0	0.0	0.0	Rv0917 (betP)
1022442	216.6	412.1	191.7	330.6	271.8	151.5	141.3	239.9	220.6	358.9	463.0	1017.5	Rv0917 (betP)
1022469	273.8	179.5	191.7	82.1	164.5	189.7	314.7	164.6	250.6	160.4	61.1	88.1	Rv0917 (betP)
1022507	462.3	518.4	262.9	132.2	392.1	398.4	18.0	29.1	273.7	123.3	246.5	485.7	Rv0917 (betP)
1022522	0.0	0.0	0.0	0.0	0.0	0.0	0.0	0.0	0.0	0.0	0.0	0.0	Rv0917 (betP)
1022577	500.4	551.5	442.6	578.0	430.2	493.8	86.2	179.7	661.7	855.1	349.7	44.1	Rv0917 (betP)
1022597	0.0	46.1	0.0	0.0	25.1	0.0	0.0	0.0	30.1	136.3	0.0	0.0	Rv0917 (betP)
1022604	651.8	704.9	610.1	1140.9	784.3	1025.6	1629.7	1113.2	1376.5	880.2	473.0	1304.9	Rv0917 (betP)
1022613	18.1	0.0	5.0	0.0	0.0	0.0	12.0	14.1	7.0	0.0	0.0	0.0	Rv0917 (betP)
1022677	273.8	285.8	598.1	280.5	265.8	208.7	234.5	420.6	212.5	296.7	400.8	242.4	Rv0917 (betP)
1022759	9.0	6.0	17.1	0.0	0.0	18.1	0.0	0.0	0.0	0.0	0.0	0.0	Rv0917 (betP)
1022787	0.0	0.0	0.0	0.0	0.0	0.0	0.0	0.0	0.0	0.0	0.0	0.0	Rv0917 (betP)
1022912	359.0	498.4	610.1	379.6	436.3	512.8	345.8	571.2	691.8	309.8	226.5	774.2	Rv0917 (betP)
1023003	868.5	778.1	813.9	677.1	670.9	702.5	820.8	1143.3	1650.2	718.8	298.6	463.7	Rv0917 (betP)
1023077	406.1	465.3	412.4	710.2	239.7	512.8	666.5	315.2	836.1	483.2	359.8	862.3	Rv0917 (betP)
1023084	188.5	192.5	77.3	66.1	132.4	189.7	73.2	104.4	75.2	49.1	617.3	972.5	Rv0917 (betP)
1023208	28.1	39.1	11.0	0.0	18.1	0.0	0.0	0.0	22.1	6.0	0.0	0.0	Rv0917 (betP)
1023215	18.1	13.0	65.2	33.1	63.2	18.1	6.0	14.1	151.4	0.0	0.0	0.0	Rv0917 (betP)
1023283	0.0	13.0	17.1	16.0	37.1	0.0	6.0	29.1	113.3	43.1	0.0	0.0	Rv0917 (betP)
1023326	0.0	0.0	0.0	0.0	0.0	0.0	0.0	0.0	0.0	0.0	0.0	0.0	Rv0917 (betP)
1023335	0.0	73.2	35.1	0.0	18.1	56.2	6.0	0.0	7.0	18.0	0.0	0.0	Rv0917 (betP)
1023338	188.5	258.7	214.8	148.2	170.5	227.8	406.9	571.2	608.6	86.2	545.1	530.8	Rv0917 (betP)
1023380	37.1	59.2	89.3	99.2	31.1	94.3	30.1	29.1	22.1	18.0	82.2	22.0	Rv0917 (betP)
1023462	75.2	152.4	155.5	33.1	31.1	113.4	6.0	0.0	60.2	0.0	318.7	0.0	Rv0917 (betP)
1023484	0.0	0.0	0.0	0.0	0.0	0.0	0.0	0.0	0.0	0.0	0.0	0.0	Rv0917 (betP)
1023548	0.0	6.0	0.0	0.0	0.0	0.0	0.0	0.0	0.0	0.0	0.0	0.0	Rv0917 (betP)
1023594	613.7	179.5	173.6	280.5	132.4	304.1	67.2	751.8	555.4	129.3	246.5	0.0	Rv0917 (betP)
1023638	651.8	644.8	730.6	694.2	562.6	721.6	197.4	480.8	1125.9	489.2	2544.3	176.3	Rv0917 (betP)
1023698	0.0	13.0	0.0	16.0	18.1	0.0	6.0	44.2	174.4	12.0	0.0	0.0	Rv0917 (betP)
1023743	0.0	0.0	0.0	0.0	0.0	0.0	0.0	0.0	0.0	0.0	0.0	0.0	Rv0917 (betP)
1023753	216.6	578.6	466.6	346.6	195.6	341.2	369.8	164.6	630.6	687.7	113.2	44.1	Rv0917 (betP)
1023755	141.4	99.3	167.6	82.1	126.4	94.3	518.2	285.1	288.7	24.1	328.7	22.0	Rv0917 (betP)
1023757	47.1	92.3	65.2	0.0	63.2	56.2	6.0	74.3	0.0	6.0	0.0	0.0	Rv0917 (betP)
1023841	0.0	0.0	0.0	0.0	0.0	0.0	0.0	0.0	0.0	0.0	0.0	0.0	Rv0917 (betP)
1023878	0.0	0.0	0.0	0.0	0.0	0.0	0.0	0.0	0.0	0.0	0.0	0.0	
1023919	9.0	0.0	0.0	0.0	6.0	0.0	0.0	0.0	0.0	0.0	0.0	0.0	
1023928	0.0	0.0	0.0	0.0	0.0	0.0	0.0	0.0	0.0	0.0	0.0	0.0	
1024095	75.2	86.2	137.5	82.1	239.7	132.5	252.6	14.1	98.3	55.1	92.2	0.0	
1024143	0.0	0.0	0.0	0.0	0.0	0.0	0.0	0.0	0.0	0.0	0.0	0.0	
1024304	18.1	39.1	23.1	33.1	25.1	37.1	0.0	0.0	60.2	6.0	0.0	0.0	Rv0918 (-)
1024349	179.5	219.6	137.5	346.6	233.7	189.7	36.1	526.0	182.5	117.3	339.7	0.0	Rv0918 (-)
1024352	235.7	258.7	359.3	181.3	202.6	285.0	18.0	29.1	159.4	228.6	689.4	220.3	Rv0918 (-)
1024376	18.1	106.3	53.2	99.2	18.1	37.1	381.9	480.8	91.2	68.2	0.0	0.0	Rv0918 (-)
1024382	131.4	225.6	149.5	115.2	214.6	56.2	351.8	224.8	75.2	74.2	71.1	375.6	Rv0918 (-)
1024409	160.5	66.2	53.2	82.1	386.1	189.7	67.2	74.3	60.2	92.2	0.0	198.3	Rv0918 (-)
1024523	28.1	53.1	59.2	49.1	82.2	75.3	6.0	29.1	22.1	179.4	0.0	397.6	Rv0918 (-)
1024576	377.1	738.0	616.2	280.5	468.4	455.6	573.3	360.4	524.3	303.7	421.9	419.6	Rv0918 (-)
1024697	0.0	0.0	0.0	0.0	18.1	0.0	0.0	0.0	0.0	204.5	0.0	0.0	Rv0919 (-)
1024714	273.8	399.1	317.1	661.1	556.6	646.3	1086.4	842.2	463.2	501.2	113.2	950.4	Rv0919 (-)
1024772	368.0	212.6	400.4	346.6	309.9	455.6	758.7	405.5	326.8	582.4	143.3	552.8	Rv0919 (-)
1024848	216.6	86.2	101.4	49.1	88.3	75.3	12.0	119.5	7.0	0.0	10.0	530.8	Rv0919 (-)
1024859	1010.9	765.1	532.9	809.4	480.4	417.5	1234.8	902.4	791.0	440.1	1688.5	663.0	Rv0919 (-)
1024866	0.0	0.0	0.0	0.0	6.0	0.0	0.0	0.0	0.0	0.0	0.0	0.0	Rv0919 (-)
1024918	425.2	172.5	196.7	132.2	195.6	285.0	672.5	300.1	174.4	197.5	256.5	88.1	Rv0919 (-)
1025099	660.9	931.5	640.2	974.6	885.6	931.3	901.0	706.7	1772.5	699.7	947.0	1371.0	Rv0919 (-)
1025145	1067.0	838.3	928.3	1207.0	847.4	1044.7	1530.4	1068.0	973.5	588.4	1822.8	1702.5	Rv0919 (-)
1025175	56.2	46.1	47.2	0.0	31.1	0.0	0.0	119.5	15.0	37.1	41.1	0.0	Rv0919 (-)
1025192	169.5	311.9	305.1	412.7	157.5	208.7	426.0	134.5	441.1	321.8	82.2	265.4	
1025204	0.0	0.0	0.0	0.0	0.0	18.1	0.0	0.0	15.0	0.0	0.0	0.0	
1025219	65.2	66.2	17.1	33.1	0.0	18.1	0.0	0.0	0.0	6.0	0.0	132.2	
1025231	84.2	86.2	143.5	0.0	113.3	132.5	6.0	149.6	0.0	98.2	10.0	88.1	
1025361	0.0	0.0	0.0	0.0	0.0	0.0	0.0	0.0	0.0	0.0	0.0	0.0	
1025377	0.0	0.0	0.0	0.0	0.0	0.0	0.0	0.0	0.0	0.0	0.0	0.0	
1025389	0.0	0.0	0.0	0.0	0.0	0.0	0.0	0.0	0.0	0.0	0.0	0.0	
1025413	0.0	0.0	0.0	0.0	31.1	0.0	0.0	0.0	0.0	0.0	0.0	0.0	
1025421	37.1	46.1	65.2	33.1	25.1	37.1	0.0	0.0	250.6	185.5	41.1	0.0	
1025428	0.0	0.0	0.0	0.0	0.0	0.0	0.0	0.0	0.0	0.0	0.0	0.0	
1025461	0.0	0.0	0.0	0.0	0.0	0.0	0.0	0.0	0.0	0.0	0.0	0.0	
1025470	18.1	73.2	23.1	198.3	56.2	37.1	12.0	14.1	75.2	179.4	0.0	0.0	
1025573	9.0	13.0	11.0	0.0	75.2	0.0	6.0	0.0	91.2	68.2	0.0	0.0	Rv0920c (-)
1025628	28.1	46.1	0.0	0.0	0.0	56.2	0.0	0.0	15.0	0.0	0.0	0.0	Rv0920c (-)
1025691	0.0	0.0	0.0	0.0	0.0	0.0	0.0	0.0	0.0	0.0	0.0	0.0	Rv0920c (-)
1025722	9.0	6.0	5.0	0.0	25.1	0.0	0.0	164.6	0.0	49.1	0.0	0.0	Rv0920c (-)
1025741	0.0	0.0	0.0	0.0	0.0	0.0	0.0	0.0	0.0	0.0	0.0	0.0	Rv0920c (-)
1025754	197.6	139.4	208.7	16.0	183.5	18.1	61.1	104.4	182.5	55.1	123.3	154.2	Rv0920c (-)
1025814	84.2	119.3	353.2	231.4	164.5	113.4	141.3	74.3	189.5	415.0	267.6	22.0	Rv0920c (-)
1025821	65.2	92.3	11.0	66.1	44.1	75.3	24.1	14.1	91.2	68.2	185.4	0.0	Rv0920c (-)
1025847	28.1	39.1	35.1	0.0	12.0	37.1	12.0	0.0	45.1	0.0	102.2	0.0	Rv0920c (-)
1025883	56.2	92.3	5.0	0.0	56.2	94.3	98.2	0.0	91.2	61.1	10.0	0.0	Rv0920c (-)
1025919	434.2	225.6	287.0	99.2	189.5	227.8	123.3	119.5	356.9	321.8	308.6	154.2	Rv0920c (-)
1025934	207.6	219.6	143.5	82.1	138.4	75.3	6.0	0.0	585.5	123.3	0.0	88.1	Rv0920c (-)
1026180	103.3	73.2	41.1	66.1	157.5	94.3	12.0	29.1	30.1	30.1	174.4	154.2	Rv0920c (-)
1026249	75.2	33.1	0.0	0.0	56.2	0.0	0.0	74.3	7.0	0.0	10.0	0.0	Rv0920c (-)
1026345	0.0	6.0	0.0	0.0	0.0	0.0	0.0	0.0	0.0	0.0	0.0	0.0	Rv0920c (-)
1026396	9.0	39.1	53.2	66.1	69.2	37.1	30.1	0.0	151.4	0.0	463.0	0.0	Rv0920c (-)
1026439	56.2	212.6	95.3	99.2	214.6	113.4	49.1	164.6	136.3	30.1	30.1	0.0	Rv0920c (-)
1026521	9.0	19.1	53.2	0.0	0.0	0.0	0.0	0.0	45.1	6.0	0.0	0.0	Rv0920c (-)
1026535	18.1	53.1	11.0	33.1	82.2	0.0	0.0	0.0	22.1	0.0	0.0	154.2	Rv0920c (-)
1026591	0.0	13.0	35.1	0.0	12.0	0.0	0.0	0.0	0.0	272.7	92.2	0.0	Rv0920c (-)
1026707	349.0	205.6	400.4	231.4	386.1	360.3	363.8	74.3	471.2	142.3	287.6	198.3	Rv0920c (-)
1026800	216.6	59.2	196.7	16.0	157.5	94.3	326.7	420.6	75.2	18.0	298.6	220.3	Rv0920c (-)
1026842	150.4	199.5	113.4	148.2	126.4	151.5	154.3	14.1	91.2	284.7	123.3	0.0	
1026888	169.5	219.6	191.7	148.2	132.4	94.3	80.2	480.8	121.3	216.5	10.0	530.8	
1026904	28.1	26.1	83.3	0.0	25.1	56.2	18.0	0.0	98.3	0.0	10.0	66.1	
1026977	75.2	73.2	95.3	148.2	37.1	151.5	0.0	0.0	189.5	154.4	0.0	618.9	
1027077	18.1	132.4	89.3	66.1	12.0	94.3	0.0	0.0	30.1	117.3	41.1	0.0	
1027087	0.0	19.1	11.0	0.0	0.0	37.1	0.0	0.0	7.0	18.0	0.0	22.0	
1027097	0.0	0.0	0.0	0.0	0.0	0.0	0.0	0.0	0.0	0.0	0.0	0.0	
1027152	94.3	139.4	125.4	82.1	94.3	75.3	252.6	74.3	98.3	272.7	246.5	132.2	Rv0921 (-)
1027159	0.0	0.0	0.0	0.0	0.0	0.0	0.0	0.0	0.0	0.0	0.0	0.0	Rv0921 (-)
1027270	415.2	439.2	550.9	644.1	651.9	551.0	406.9	315.2	403.0	433.1	298.6	66.1	Rv0921 (-)
1027293	718.0	512.4	520.8	445.7	753.2	531.9	215.5	676.6	318.8	681.7	638.3	331.5	Rv0921 (-)
1027328	0.0	0.0	0.0	0.0	6.0	0.0	0.0	0.0	0.0	0.0	0.0	0.0	Rv0921 (-)
1027599	141.4	252.7	238.8	214.4	101.3	113.4	178.4	89.3	121.3	117.3	41.1	862.3	Rv0921 (-)
1027615	329.9	245.7	262.9	445.7	277.8	285.0	221.5	435.6	204.5	296.7	359.8	0.0	Rv0921 (-)
1027706	368.0	325.9	442.6	181.3	430.2	323.1	549.2	586.2	212.5	409.0	720.5	66.1	Rv0922 (-)
1027800	94.3	265.7	5.0	0.0	119.3	75.3	6.0	0.0	15.0	12.0	82.2	0.0	Rv0922 (-)
1027872	9.0	66.2	11.0	49.1	138.4	18.1	6.0	0.0	0.0	12.0	0.0	0.0	Rv0922 (-)
1027893	197.6	179.5	226.8	198.3	145.4	227.8	351.8	239.9	30.1	61.1	143.3	375.6	Rv0922 (-)
1028190	396.1	338.9	490.7	1256.1	373.1	323.1	715.6	541.0	364.9	409.0	298.6	641.0	Rv0922 (-)
1028228	0.0	0.0	0.0	0.0	0.0	0.0	0.0	0.0	0.0	0.0	0.0	0.0	Rv0922 (-)
1028344	641.8	492.3	454.6	561.9	663.9	455.6	919.1	977.7	326.8	786.9	267.6	862.3	Rv0922 (-)
1028485	18.1	33.1	17.1	0.0	25.1	75.3	110.2	44.2	0.0	0.0	0.0	265.4	Rv0922 (-)
1028502	84.2	39.1	119.4	49.1	170.5	56.2	0.0	0.0	53.1	117.3	10.0	0.0	Rv0922 (-)
1028637	0.0	6.0	11.0	0.0	25.1	0.0	0.0	0.0	0.0	142.3	0.0	0.0	Rv0922 (-)
1028779	131.4	59.2	161.6	99.2	157.5	56.2	154.3	375.4	98.3	514.3	287.6	287.4	Rv0922 (-)
1028826	301.9	385.1	226.8	677.1	315.9	360.3	277.6	255.0	159.4	557.4	154.3	287.4	Rv0922 (-)
1028946	84.2	119.3	149.5	132.2	151.4	227.8	49.1	104.4	182.5	204.5	30.1	0.0	Rv0922 (-)
1029094	37.1	0.0	5.0	0.0	44.1	18.1	0.0	0.0	0.0	0.0	0.0	0.0	Rv0922 (-)
1029106	188.5	372.0	412.4	396.7	296.9	227.8	110.2	285.1	456.2	265.7	41.1	176.3	Rv0922 (-)
1029155	9.0	13.0	71.3	99.2	82.2	132.5	49.1	14.1	15.0	0.0	10.0	0.0	Rv0922 (-)
1029221	301.9	53.1	5.0	181.3	50.1	113.4	357.8	44.2	60.2	98.2	10.0	0.0	Rv0922 (-)
1029271	131.4	311.9	256.9	49.1	296.9	113.4	1030.3	300.1	151.4	409.0	535.1	242.4	Rv0922 (-)
1029351	28.1	79.2	101.4	33.1	119.3	18.1	0.0	0.0	75.2	68.2	0.0	0.0	
1029518	406.1	146.4	389.4	445.7	442.3	189.7	345.8	375.4	159.4	767.9	10.0	44.1	Rv0923c (-)
1029538	0.0	19.1	11.0	0.0	18.1	18.1	12.0	0.0	0.0	0.0	0.0	66.1	Rv0923c (-)
1029550	113.3	26.1	0.0	82.1	25.1	56.2	0.0	0.0	30.1	43.1	0.0	132.2	Rv0923c (-)
1029558	0.0	6.0	0.0	132.2	0.0	0.0	0.0	0.0	22.1	30.1	0.0	0.0	Rv0923c (-)
1029597	103.3	159.4	202.7	661.1	315.9	265.9	215.5	164.6	121.3	136.3	102.2	110.2	Rv0923c (-)
1029619	0.0	0.0	0.0	0.0	0.0	0.0	0.0	0.0	0.0	0.0	0.0	0.0	Rv0923c (-)
1029631	0.0	19.1	71.3	0.0	12.0	0.0	184.4	44.2	91.2	18.0	133.3	132.2	Rv0923c (-)
1029727	0.0	13.0	23.1	49.1	12.0	37.1	0.0	0.0	0.0	160.4	1801.8	22.0	Rv0923c (-)
1029734	0.0	0.0	0.0	0.0	0.0	0.0	0.0	0.0	0.0	0.0	0.0	0.0	Rv0923c (-)
1029827	122.3	298.8	311.1	165.3	373.1	94.3	301.7	345.3	83.2	259.6	20.0	44.1	Rv0923c (-)
1029926	75.2	73.2	83.3	198.3	119.3	132.5	654.5	209.8	91.2	43.1	10.0	44.1	Rv0923c (-)
1029950	113.3	132.4	113.4	16.0	202.6	113.4	12.0	194.7	144.4	18.0	113.2	110.2	Rv0923c (-)
1030084	0.0	126.3	53.2	0.0	113.3	75.3	86.2	0.0	7.0	142.3	10.0	22.0	Rv0923c (-)
1030132	0.0	13.0	0.0	0.0	12.0	0.0	110.2	14.1	0.0	49.1	0.0	0.0	Rv0923c (-)
1030175	37.1	13.0	41.1	66.1	6.0	56.2	0.0	14.1	22.1	6.0	0.0	0.0	Rv0923c (-)
1030231	103.3	92.3	59.2	214.4	202.6	151.5	43.1	345.3	30.1	235.6	0.0	44.1	Rv0923c (-)
1030235	56.2	79.2	125.4	198.3	189.5	151.5	104.2	134.5	75.2	197.5	246.5	132.2	Rv0923c (-)
1030277	737.1	611.7	436.5	743.2	929.7	570.0	771.7	797.0	296.8	1053.6	349.7	110.2	Rv0923c (-)
1030334	0.0	0.0	0.0	0.0	0.0	0.0	0.0	0.0	0.0	0.0	0.0	0.0	Rv0923c (-)
1030396	141.4	311.9	383.3	132.2	348.0	151.5	258.6	239.9	75.2	489.2	41.1	220.3	Rv0923c (-)
1030550	0.0	0.0	0.0	0.0	0.0	0.0	0.0	0.0	0.0	0.0	0.0	0.0	Rv0923c (-)
1030559	737.1	385.1	448.6	1024.7	550.6	665.4	684.5	766.9	479.2	662.6	751.6	1282.9	Rv0923c (-)
1030601	9.0	106.3	89.3	49.1	107.3	75.3	67.2	14.1	37.1	142.3	298.6	0.0	Rv0924c (mntH)
1030626	37.1	46.1	0.0	49.1	82.2	113.4	154.3	239.9	53.1	49.1	628.3	132.2	Rv0924c (mntH)
1030726	0.0	0.0	0.0	0.0	0.0	0.0	0.0	0.0	0.0	0.0	0.0	0.0	Rv0924c (mntH)
1030740	0.0	0.0	0.0	0.0	0.0	0.0	0.0	0.0	0.0	0.0	0.0	0.0	Rv0924c (mntH)
1030800	75.2	39.1	125.4	214.4	132.4	94.3	808.8	270.0	113.3	92.2	185.4	66.1	Rv0924c (mntH)
1030804	310.9	26.1	35.1	16.0	18.1	0.0	178.4	149.6	15.0	0.0	82.2	0.0	Rv0924c (mntH)
1030831	56.2	6.0	5.0	33.1	0.0	37.1	12.0	29.1	0.0	24.1	10.0	110.2	Rv0924c (mntH)
1030895	9.0	0.0	11.0	0.0	12.0	0.0	104.2	0.0	0.0	0.0	0.0	0.0	Rv0924c (mntH)
1030991	18.1	92.3	53.2	66.1	113.3	94.3	104.2	255.0	129.3	55.1	0.0	641.0	Rv0924c (mntH)
1031065	0.0	0.0	0.0	0.0	0.0	0.0	0.0	0.0	0.0	0.0	0.0	0.0	Rv0924c (mntH)
1031077	0.0	0.0	0.0	0.0	0.0	0.0	0.0	0.0	0.0	0.0	0.0	0.0	Rv0924c (mntH)
1031186	18.1	0.0	5.0	16.0	12.0	0.0	6.0	0.0	15.0	80.2	0.0	0.0	Rv0924c (mntH)
1031475	9.0	6.0	47.2	0.0	6.0	0.0	6.0	0.0	0.0	0.0	10.0	0.0	Rv0924c (mntH)
1031537	0.0	0.0	0.0	0.0	6.0	0.0	0.0	0.0	0.0	129.3	10.0	0.0	Rv0924c (mntH)
1031624	75.2	92.3	107.4	16.0	157.5	151.5	80.2	239.9	98.3	265.7	431.9	66.1	Rv0924c (mntH)
1031668	0.0	0.0	11.0	0.0	25.1	37.1	98.2	29.1	7.0	74.2	0.0	0.0	Rv0924c (mntH)
1031678	0.0	0.0	5.0	0.0	0.0	0.0	0.0	0.0	0.0	0.0	0.0	0.0	Rv0924c (mntH)
1031732	18.1	13.0	95.3	16.0	25.1	94.3	314.7	104.4	22.1	24.1	0.0	0.0	Rv0924c (mntH)
1031768	122.3	0.0	41.1	16.0	18.1	56.2	123.3	179.7	106.3	37.1	10.0	0.0	Rv0924c (mntH)
1031848	0.0	6.0	0.0	0.0	18.1	0.0	0.0	0.0	0.0	0.0	0.0	0.0	Rv0924c (mntH)
1031881	0.0	0.0	0.0	0.0	0.0	0.0	0.0	0.0	0.0	0.0	0.0	0.0	
1031901	0.0	0.0	0.0	0.0	0.0	0.0	0.0	0.0	0.0	0.0	0.0	0.0	Rv0925c (-)
1031907	0.0	0.0	47.2	82.1	25.1	56.2	0.0	0.0	60.2	0.0	0.0	0.0	Rv0925c (-)
1031967	310.9	192.5	250.9	462.8	252.7	323.1	73.2	119.5	333.9	377.9	494.0	66.1	Rv0925c (-)
1032087	0.0	73.2	5.0	33.1	31.1	18.1	24.1	29.1	68.2	6.0	0.0	66.1	Rv0925c (-)
1032147	254.7	205.6	202.7	66.1	176.5	37.1	12.0	375.4	136.3	204.5	370.8	154.2	Rv0925c (-)
1032166	122.3	172.5	167.6	214.4	252.7	227.8	332.7	345.3	204.5	24.1	10.0	110.2	Rv0925c (-)
1032168	622.8	904.5	1023.6	892.5	822.4	702.5	703.6	1158.4	1140.9	867.1	1132.4	485.7	Rv0925c (-)
1032214	0.0	0.0	0.0	0.0	0.0	0.0	0.0	0.0	0.0	0.0	0.0	0.0	Rv0925c (-)
1032240	9.0	53.1	47.2	16.0	56.2	37.1	24.1	14.1	53.1	6.0	0.0	0.0	Rv0925c (-)
1032243	179.5	352.0	220.8	478.8	189.5	132.5	12.0	74.3	426.1	216.5	359.8	22.0	Rv0925c (-)
1032249	37.1	19.1	137.5	49.1	63.2	113.4	0.0	0.0	311.8	24.1	20.0	375.6	Rv0925c (-)
1032285	2068.8	1263.5	532.9	462.8	797.3	1235.4	1610.6	1970.4	1552.0	644.6	339.7	22.0	Rv0925c (-)
1032298	0.0	0.0	0.0	0.0	0.0	0.0	0.0	0.0	0.0	0.0	0.0	0.0	Rv0925c (-)
1032381	0.0	0.0	23.1	0.0	0.0	18.1	0.0	0.0	280.7	0.0	0.0	0.0	Rv0925c (-)
1032434	37.1	0.0	5.0	0.0	0.0	0.0	0.0	89.3	0.0	0.0	0.0	0.0	Rv0925c (-)
1032446	359.0	492.3	575.0	412.7	625.8	665.4	493.1	164.6	791.0	383.9	1998.2	618.9	Rv0925c (-)
1032532	0.0	13.0	0.0	0.0	6.0	0.0	0.0	0.0	45.1	6.0	0.0	0.0	Rv0925c (-)
1032637	349.0	425.2	563.0	396.7	644.9	379.3	227.5	285.1	943.4	1139.8	576.2	110.2	Rv0925c (-)
1032644	37.1	19.1	0.0	231.4	37.1	56.2	123.3	14.1	45.1	30.1	10.0	0.0	
1032727	37.1	0.0	47.2	49.1	37.1	18.1	0.0	0.0	0.0	0.0	61.1	663.0	Rv0926c (-)
1032753	0.0	0.0	0.0	0.0	0.0	0.0	0.0	0.0	37.1	0.0	0.0	0.0	Rv0926c (-)
1032773	0.0	0.0	0.0	0.0	0.0	0.0	0.0	0.0	0.0	0.0	0.0	0.0	Rv0926c (-)
1032889	509.4	512.4	412.4	264.4	379.1	455.6	129.3	526.0	555.4	532.3	895.9	641.0	Rv0926c (-)
1032919	122.3	179.5	95.3	66.1	88.3	37.1	12.0	0.0	182.5	12.0	20.0	198.3	Rv0926c (-)
1032960	113.3	126.3	359.3	49.1	265.8	132.5	6.0	29.1	136.3	607.5	308.6	242.4	Rv0926c (-)
1032996	37.1	106.3	107.4	214.4	63.2	18.1	30.1	14.1	53.1	6.0	10.0	22.0	Rv0926c (-)
1033058	28.1	26.1	59.2	49.1	69.2	94.3	6.0	0.0	0.0	142.3	0.0	44.1	Rv0926c (-)
1033064	0.0	53.1	11.0	49.1	69.2	56.2	234.5	74.3	7.0	43.1	0.0	0.0	Rv0926c (-)
1033111	56.2	19.1	17.1	66.1	63.2	0.0	61.1	0.0	98.3	117.3	20.0	0.0	Rv0926c (-)
1033232	0.0	0.0	0.0	0.0	18.1	0.0	0.0	0.0	0.0	0.0	0.0	0.0	Rv0926c (-)
1033260	28.1	59.2	77.3	99.2	37.1	189.7	18.0	74.3	189.5	142.3	30.1	0.0	Rv0926c (-)
1033273	160.5	412.1	220.8	313.5	113.3	304.1	104.2	510.9	227.6	154.4	41.1	419.6	Rv0926c (-)
1033282	0.0	6.0	0.0	0.0	0.0	0.0	0.0	0.0	0.0	0.0	0.0	0.0	Rv0926c (-)
1033305	113.3	46.1	95.3	0.0	25.1	18.1	0.0	0.0	0.0	6.0	0.0	0.0	Rv0926c (-)
1033387	9.0	0.0	17.1	0.0	0.0	18.1	0.0	0.0	7.0	0.0	0.0	0.0	Rv0926c (-)
1033462	0.0	0.0	0.0	0.0	0.0	0.0	0.0	0.0	0.0	0.0	0.0	0.0	Rv0926c (-)
1033493	263.7	325.9	244.9	280.5	82.2	285.0	104.2	194.7	68.2	415.0	741.6	0.0	Rv0926c (-)
1033522	0.0	0.0	0.0	0.0	0.0	0.0	0.0	0.0	0.0	0.0	0.0	0.0	Rv0926c (-)
1033567	0.0	0.0	5.0	0.0	0.0	0.0	0.0	0.0	0.0	0.0	0.0	0.0	Rv0926c (-)
1033782	94.3	159.4	173.6	198.3	145.4	75.3	240.5	59.2	113.3	92.2	61.1	132.2	Rv0926c (-)
1033802	0.0	0.0	0.0	0.0	0.0	0.0	0.0	0.0	0.0	0.0	0.0	0.0	
1033808	37.1	19.1	23.1	33.1	0.0	0.0	0.0	0.0	22.1	24.1	10.0	0.0	
1033944	235.7	325.9	335.2	99.2	518.5	265.9	326.7	14.1	242.6	265.7	318.7	508.8	Rv0927c (-)
1034036	18.1	19.1	23.1	0.0	0.0	0.0	0.0	0.0	0.0	0.0	0.0	0.0	Rv0927c (-)
1034127	0.0	46.1	41.1	0.0	151.4	37.1	18.0	29.1	15.0	92.2	10.0	0.0	Rv0927c (-)
1034157	197.6	59.2	232.8	0.0	202.6	94.3	246.6	29.1	53.1	80.2	20.0	0.0	Rv0927c (-)
1034324	472.3	458.3	412.4	280.5	468.4	493.8	463.0	917.5	371.9	699.7	1019.1	596.9	Rv0927c (-)
1034623	37.1	99.3	95.3	66.1	373.1	151.5	332.7	390.5	37.1	235.6	0.0	66.1	Rv0927c (-)
1034669	0.0	0.0	0.0	66.1	37.1	0.0	0.0	0.0	0.0	0.0	0.0	0.0	
1034729	197.6	385.1	244.9	346.6	202.6	265.9	92.2	194.7	311.8	43.1	41.1	596.9	
1034740	18.1	39.1	137.5	115.2	25.1	75.3	6.0	29.1	129.3	123.3	0.0	0.0	
1034843	0.0	0.0	0.0	0.0	12.0	0.0	0.0	29.1	0.0	0.0	0.0	22.0	
1034848	28.1	46.1	149.5	330.6	44.1	18.1	6.0	89.3	68.2	86.2	0.0	0.0	
1034857	0.0	0.0	0.0	0.0	0.0	0.0	6.0	59.2	0.0	0.0	0.0	0.0	
1034896	0.0	0.0	0.0	0.0	0.0	0.0	0.0	0.0	0.0	0.0	0.0	0.0	
1034935	0.0	0.0	0.0	0.0	0.0	0.0	6.0	0.0	0.0	0.0	0.0	0.0	Rv0928 (pstS3)
1034978	0.0	0.0	0.0	0.0	0.0	0.0	12.0	74.3	7.0	30.1	0.0	0.0	Rv0928 (pstS3)
1035147	0.0	0.0	0.0	0.0	0.0	0.0	12.0	29.1	0.0	0.0	0.0	0.0	Rv0928 (pstS3)
1035185	0.0	0.0	0.0	0.0	0.0	0.0	0.0	0.0	0.0	0.0	0.0	0.0	Rv0928 (pstS3)
1035220	0.0	6.0	11.0	0.0	0.0	0.0	18.0	14.1	0.0	0.0	0.0	0.0	Rv0928 (pstS3)
1035311	0.0	0.0	0.0	0.0	0.0	0.0	0.0	14.1	7.0	18.0	0.0	0.0	Rv0928 (pstS3)
1035315	9.0	33.1	71.3	16.0	44.1	75.3	73.2	270.0	37.1	0.0	10.0	265.4	Rv0928 (pstS3)
1035340	0.0	0.0	0.0	0.0	0.0	0.0	0.0	0.0	0.0	0.0	0.0	0.0	Rv0928 (pstS3)
1035386	0.0	0.0	0.0	16.0	6.0	18.1	43.1	104.4	37.1	6.0	0.0	0.0	Rv0928 (pstS3)
1035504	18.1	13.0	0.0	33.1	18.1	75.3	12.0	14.1	91.2	0.0	10.0	22.0	Rv0928 (pstS3)
1035536	18.1	6.0	0.0	33.1	12.0	18.1	24.1	59.2	0.0	0.0	0.0	22.0	Rv0928 (pstS3)
1035587	0.0	0.0	0.0	0.0	0.0	0.0	0.0	0.0	0.0	0.0	0.0	0.0	Rv0928 (pstS3)
1035636	47.1	13.0	41.1	66.1	18.1	75.3	92.2	164.6	0.0	0.0	20.0	132.2	Rv0928 (pstS3)
1035719	28.1	26.1	47.2	16.0	44.1	113.4	86.2	134.5	53.1	0.0	0.0	44.1	Rv0928 (pstS3)
1035722	18.1	33.1	29.1	0.0	25.1	37.1	18.0	29.1	0.0	0.0	10.0	44.1	Rv0928 (pstS3)
1035804	0.0	0.0	5.0	16.0	12.0	0.0	12.0	164.6	22.1	24.1	71.1	0.0	Rv0928 (pstS3)
1035828	0.0	0.0	0.0	16.0	0.0	0.0	0.0	0.0	0.0	0.0	0.0	0.0	Rv0928 (pstS3)
1035841	0.0	0.0	0.0	0.0	0.0	0.0	18.0	0.0	0.0	0.0	0.0	0.0	Rv0928 (pstS3)
1035849	0.0	0.0	11.0	0.0	0.0	0.0	0.0	29.1	0.0	0.0	0.0	0.0	Rv0928 (pstS3)
1035870	0.0	0.0	0.0	0.0	0.0	0.0	12.0	0.0	0.0	0.0	0.0	0.0	Rv0928 (pstS3)
1035920	0.0	0.0	0.0	0.0	0.0	0.0	12.0	0.0	0.0	0.0	0.0	0.0	Rv0928 (pstS3)
1035957	28.1	19.1	65.2	132.2	12.0	132.5	110.2	74.3	7.0	545.3	0.0	1791.7	Rv0928 (pstS3)
1036063	0.0	0.0	0.0	0.0	0.0	18.1	0.0	0.0	7.0	0.0	0.0	0.0	Rv0929 (pstC2)
1036168	9.0	0.0	0.0	0.0	6.0	37.1	0.0	0.0	0.0	0.0	0.0	22.0	Rv0929 (pstC2)
1036229	0.0	13.0	5.0	0.0	0.0	18.1	30.1	119.5	0.0	0.0	0.0	0.0	Rv0929 (pstC2)
1036309	0.0	0.0	0.0	0.0	0.0	0.0	0.0	0.0	0.0	0.0	0.0	0.0	Rv0929 (pstC2)
1036368	0.0	0.0	11.0	0.0	0.0	0.0	55.1	0.0	0.0	0.0	0.0	0.0	Rv0929 (pstC2)
1036414	18.1	6.0	5.0	0.0	6.0	0.0	12.0	0.0	0.0	0.0	10.0	132.2	Rv0929 (pstC2)
1036529	18.1	53.1	29.1	16.0	6.0	0.0	36.1	29.1	0.0	0.0	0.0	44.1	Rv0929 (pstC2)
1036607	37.1	6.0	5.0	0.0	18.1	18.1	18.0	0.0	0.0	0.0	0.0	0.0	Rv0929 (pstC2)
1036621	0.0	0.0	0.0	0.0	0.0	0.0	18.0	29.1	0.0	0.0	0.0	0.0	Rv0929 (pstC2)
1036678	0.0	0.0	0.0	0.0	0.0	0.0	0.0	0.0	0.0	0.0	0.0	0.0	Rv0929 (pstC2)
1036699	0.0	19.1	5.0	16.0	6.0	0.0	30.1	44.2	0.0	12.0	0.0	44.1	Rv0929 (pstC2)
1036722	0.0	19.1	0.0	0.0	6.0	37.1	6.0	29.1	0.0	0.0	0.0	22.0	Rv0929 (pstC2)
1036851	18.1	26.1	5.0	16.0	12.0	0.0	24.1	119.5	7.0	0.0	0.0	22.0	Rv0929 (pstC2)
1036853	0.0	0.0	0.0	0.0	0.0	0.0	0.0	14.1	7.0	303.7	0.0	0.0	Rv0929 (pstC2)
1036917	18.1	0.0	0.0	0.0	0.0	0.0	30.1	14.1	0.0	0.0	0.0	22.0	Rv0929 (pstC2)
1036919	0.0	0.0	0.0	0.0	0.0	18.1	6.0	29.1	0.0	0.0	0.0	0.0	Rv0929 (pstC2)
1036939	0.0	0.0	0.0	0.0	0.0	0.0	0.0	0.0	0.0	0.0	0.0	0.0	Rv0929 (pstC2)
1037043	0.0	0.0	17.1	0.0	0.0	0.0	6.0	0.0	0.0	0.0	0.0	0.0	Rv0930 (pstA1)
1037068	0.0	6.0	5.0	0.0	0.0	0.0	6.0	0.0	0.0	24.1	0.0	0.0	Rv0930 (pstA1)
1037139	0.0	0.0	0.0	0.0	0.0	0.0	0.0	0.0	0.0	0.0	0.0	0.0	Rv0930 (pstA1)
1037258	37.1	6.0	23.1	82.1	25.1	37.1	92.2	239.9	30.1	123.3	0.0	110.2	Rv0930 (pstA1)
1037270	9.0	26.1	5.0	0.0	25.1	0.0	6.0	29.1	0.0	0.0	0.0	44.1	Rv0930 (pstA1)
1037339	28.1	19.1	5.0	0.0	0.0	0.0	36.1	239.9	0.0	0.0	10.0	44.1	Rv0930 (pstA1)
1037343	0.0	0.0	0.0	0.0	0.0	0.0	6.0	74.3	22.1	24.1	0.0	0.0	Rv0930 (pstA1)
1037351	0.0	19.1	5.0	0.0	0.0	18.1	12.0	0.0	0.0	0.0	0.0	22.0	Rv0930 (pstA1)
1037380	9.0	0.0	5.0	0.0	6.0	37.1	178.4	29.1	15.0	30.1	102.2	0.0	Rv0930 (pstA1)
1037416	18.1	19.1	23.1	0.0	6.0	18.1	55.1	134.5	22.1	0.0	0.0	110.2	Rv0930 (pstA1)
1037430	0.0	0.0	0.0	0.0	0.0	0.0	30.1	104.4	7.0	0.0	20.0	0.0	Rv0930 (pstA1)
1037460	0.0	0.0	0.0	0.0	0.0	0.0	12.0	0.0	7.0	6.0	10.0	22.0	Rv0930 (pstA1)
1037582	0.0	0.0	0.0	0.0	0.0	0.0	406.9	149.6	0.0	0.0	0.0	22.0	Rv0930 (pstA1)
1037589	0.0	6.0	29.1	0.0	0.0	0.0	6.0	14.1	0.0	0.0	0.0	0.0	Rv0930 (pstA1)
1037720	0.0	0.0	0.0	0.0	0.0	0.0	0.0	0.0	0.0	0.0	0.0	0.0	Rv0930 (pstA1)
1037783	9.0	13.0	23.1	0.0	25.1	18.1	24.1	179.7	22.1	6.0	0.0	22.0	Rv0930 (pstA1)
1037925	28.1	172.5	41.1	82.1	50.1	132.5	24.1	119.5	380.0	6.0	133.3	110.2	Rv0930 (pstA1),Rv0931c (pknD)
1037970	1105.1	664.8	569.0	826.4	607.8	797.8	381.9	947.6	1437.7	501.2	1791.8	840.3	Rv0931c (pknD)
1038029	37.1	33.1	89.3	0.0	75.2	132.5	12.0	14.1	30.1	74.2	20.0	0.0	Rv0931c (pknD)
1038096	310.9	285.8	317.1	33.1	258.7	285.0	98.2	164.6	273.7	284.7	215.5	22.0	Rv0931c (pknD)
1038142	56.2	159.4	41.1	99.2	31.1	75.3	12.0	0.0	37.1	0.0	174.4	265.4	Rv0931c (pknD)
1038169	0.0	0.0	5.0	33.1	107.3	18.1	80.2	29.1	0.0	0.0	0.0	44.1	Rv0931c (pknD)
1038185	197.6	79.2	125.4	231.4	195.6	170.6	308.7	239.9	151.4	154.4	102.2	0.0	Rv0931c (pknD)
1038222	916.6	604.7	748.6	595.0	512.5	531.9	314.7	495.9	326.8	730.8	782.6	353.5	Rv0931c (pknD)
1038348	425.2	432.2	634.2	528.9	455.3	379.3	530.2	812.1	1041.7	607.5	525.1	331.5	Rv0931c (pknD)
1038350	632.8	1004.7	700.5	611.0	683.0	589.1	524.2	917.5	890.3	409.0	885.9	1149.7	Rv0931c (pknD)
1038364	0.0	0.0	0.0	16.0	0.0	0.0	0.0	0.0	0.0	0.0	0.0	0.0	Rv0931c (pknD)
1038387	141.4	232.6	347.2	148.2	88.3	132.5	400.9	134.5	174.4	98.2	0.0	0.0	Rv0931c (pknD)
1038407	197.6	278.8	155.5	115.2	277.8	170.6	12.0	104.4	821.1	371.9	71.1	22.0	Rv0931c (pknD)
1038437	0.0	0.0	0.0	0.0	0.0	0.0	0.0	0.0	0.0	0.0	0.0	0.0	Rv0931c (pknD)
1038471	887.5	1363.7	1592.6	1553.6	1702.9	1292.6	1567.5	1970.4	1924.9	1822.5	2203.6	2388.6	Rv0931c (pknD)
1038473	84.2	79.2	220.8	148.2	101.3	170.6	357.8	89.3	182.5	235.6	30.1	176.3	Rv0931c (pknD)
1038513	462.3	265.7	406.4	66.1	227.7	246.9	18.0	119.5	752.9	49.1	41.1	198.3	Rv0931c (pknD)
1038530	47.1	112.3	149.5	0.0	94.3	56.2	160.4	164.6	30.1	0.0	143.3	0.0	Rv0931c (pknD)
1038579	122.3	152.4	161.6	462.8	195.6	132.5	24.1	29.1	744.9	296.7	10.0	66.1	Rv0931c (pknD)
1038600	727.1	677.9	640.2	892.5	543.6	797.8	1815.1	510.9	920.3	396.0	453.0	1725.6	Rv0931c (pknD)
1038713	197.6	385.1	377.3	49.1	303.9	227.8	86.2	104.4	364.9	495.2	339.7	906.4	Rv0931c (pknD)
1038723	0.0	6.0	23.1	0.0	12.0	0.0	129.3	29.1	0.0	0.0	195.4	0.0	Rv0931c (pknD)
1038752	216.6	212.6	137.5	132.2	101.3	189.7	49.1	270.0	106.3	154.4	41.1	176.3	Rv0931c (pknD)
1039012	0.0	0.0	0.0	0.0	0.0	0.0	0.0	0.0	0.0	0.0	0.0	0.0	Rv0931c (pknD)
1039132	75.2	119.3	155.5	82.1	44.1	227.8	30.1	59.2	75.2	18.0	41.1	242.4	Rv0931c (pknD)
1039208	292.8	359.0	454.6	280.5	309.9	360.3	406.9	510.9	539.4	253.6	710.5	707.1	Rv0931c (pknD)
1039238	906.6	611.7	724.5	793.3	600.7	531.9	450.0	917.5	1498.8	1047.6	556.2	419.6	Rv0931c (pknD)
1039278	9.0	86.2	41.1	66.1	6.0	18.1	0.0	74.3	0.0	327.8	999.1	22.0	Rv0931c (pknD)
1039326	821.3	858.3	1335.7	974.6	1050.0	1178.2	1493.3	1804.8	759.9	1096.7	648.4	1526.3	Rv0931c (pknD)
1039330	784.2	878.4	981.4	908.5	1025.0	721.6	1049.4	887.3	1316.4	1351.3	1029.2	1504.2	Rv0931c (pknD)
1039341	188.5	146.4	89.3	198.3	119.3	94.3	86.2	74.3	53.1	222.5	10.0	154.2	Rv0931c (pknD)
1039380	1209.4	1277.5	1132.0	644.1	986.8	1216.3	1209.7	1203.5	1650.2	1970.8	679.4	1193.8	Rv0931c (pknD)
1039386	368.0	452.2	436.5	198.3	354.0	531.9	919.1	601.3	441.1	1158.8	968.0	22.0	Rv0931c (pknD)
1039444	18.1	13.0	59.2	99.2	0.0	18.1	0.0	0.0	0.0	0.0	0.0	0.0	Rv0931c (pknD)
1039461	37.1	33.1	23.1	33.1	18.1	56.2	30.1	510.9	37.1	30.1	30.1	0.0	Rv0931c (pknD)
1039502	75.2	139.4	191.7	181.3	75.2	170.6	129.3	29.1	227.6	6.0	41.1	22.0	Rv0931c (pknD)
1039517	9.0	19.1	53.2	16.0	63.2	37.1	0.0	74.3	0.0	30.1	0.0	0.0	Rv0931c (pknD)
1039599	406.1	272.7	149.5	99.2	88.3	94.3	18.0	0.0	174.4	160.4	61.1	287.4	Rv0931c (pknD)
1039610	0.0	19.1	35.1	0.0	0.0	37.1	0.0	0.0	0.0	0.0	0.0	0.0	Rv0931c (pknD)
1039619	65.2	33.1	47.2	33.1	37.1	0.0	0.0	14.1	106.3	321.8	195.4	0.0	Rv0931c (pknD)
1039677	141.4	305.8	161.6	297.5	208.6	341.2	227.5	285.1	608.6	526.3	143.3	0.0	Rv0931c (pknD)
1039770	0.0	6.0	5.0	0.0	0.0	0.0	0.0	0.0	0.0	191.5	0.0	0.0	Rv0931c (pknD)
1039830	368.0	598.6	736.6	297.5	315.9	627.2	1438.2	766.9	752.9	489.2	545.1	1680.5	Rv0931c (pknD)
1039868	9.0	13.0	11.0	0.0	0.0	170.6	6.0	14.1	0.0	74.2	0.0	265.4	Rv0931c (pknD)
1039875	0.0	13.0	0.0	0.0	0.0	0.0	0.0	0.0	7.0	0.0	0.0	0.0	Rv0931c (pknD)
1039895	84.2	92.3	23.1	82.1	31.1	56.2	67.2	14.1	30.1	265.7	20.0	44.1	Rv0931c (pknD)
1039936	103.3	159.4	149.5	82.1	138.4	170.6	320.7	104.4	106.3	74.2	0.0	110.2	
1039948	9.0	0.0	5.0	16.0	0.0	0.0	0.0	0.0	0.0	0.0	10.0	0.0	Rv0932c (pstS2)
1040007	1180.3	53.1	71.3	0.0	258.7	37.1	73.2	104.4	220.6	179.4	30.1	44.1	Rv0932c (pstS2)
1040050	122.3	119.3	77.3	264.4	69.2	151.5	981.2	149.6	341.9	569.4	71.1	729.1	Rv0932c (pstS2)
1040060	0.0	0.0	0.0	0.0	0.0	0.0	0.0	0.0	0.0	0.0	0.0	0.0	Rv0932c (pstS2)
1040068	0.0	26.1	47.2	0.0	25.1	18.1	49.1	0.0	22.1	18.0	0.0	0.0	Rv0932c (pstS2)
1040088	0.0	0.0	23.1	0.0	12.0	0.0	0.0	0.0	0.0	0.0	0.0	0.0	Rv0932c (pstS2)
1040109	359.0	445.2	418.5	478.8	290.8	551.0	487.1	827.1	1079.8	569.4	256.5	1504.2	Rv0932c (pstS2)
1040130	0.0	33.1	11.0	49.1	37.1	18.1	80.2	0.0	106.3	12.0	20.0	0.0	Rv0932c (pstS2)
1040154	396.1	205.6	208.7	214.4	126.4	570.0	1012.3	330.2	821.1	321.8	895.9	1614.4	Rv0932c (pstS2)
1040174	141.4	132.4	143.5	379.6	157.5	227.8	73.2	315.2	433.1	253.6	215.5	0.0	Rv0932c (pstS2)
1040296	141.4	112.3	214.8	66.1	239.7	132.5	357.8	119.5	258.7	197.5	71.1	265.4	Rv0932c (pstS2)
1040322	207.6	298.8	226.8	214.4	176.5	341.2	345.8	390.5	311.8	247.6	504.1	0.0	Rv0932c (pstS2)
1040351	396.1	152.4	89.3	165.3	119.3	75.3	6.0	104.4	98.3	440.1	30.1	0.0	Rv0932c (pstS2)
1040454	113.3	338.9	149.5	66.1	119.3	56.2	234.5	375.4	204.5	92.2	164.3	0.0	Rv0932c (pstS2)
1040476	56.2	53.1	5.0	33.1	31.1	56.2	24.1	14.1	37.1	98.2	0.0	419.6	Rv0932c (pstS2)
1040500	75.2	132.4	208.7	132.2	119.3	132.5	92.2	224.8	129.3	0.0	10.0	22.0	Rv0932c (pstS2)
1040506	28.1	6.0	23.1	49.1	107.3	56.2	0.0	0.0	0.0	6.0	0.0	132.2	Rv0932c (pstS2)
1040599	0.0	0.0	0.0	0.0	0.0	0.0	0.0	0.0	0.0	0.0	0.0	0.0	Rv0932c (pstS2)
1040638	812.3	818.2	1126.0	842.4	841.4	912.2	1240.8	616.3	1034.6	1431.5	1091.3	906.4	Rv0932c (pstS2)
1040643	793.2	345.9	377.3	297.5	417.2	551.0	264.6	631.4	638.6	129.3	123.3	707.1	Rv0932c (pstS2)
1040817	94.3	73.2	202.7	412.7	113.3	265.9	308.7	134.5	151.4	92.2	61.1	0.0	Rv0932c (pstS2)
1040829	349.0	179.5	281.0	82.1	82.2	170.6	6.0	0.0	235.6	18.0	256.5	0.0	Rv0932c (pstS2)
1040850	150.4	225.6	244.9	429.7	258.7	170.6	580.3	209.8	151.4	613.5	30.1	132.2	Rv0932c (pstS2)
1040856	387.1	545.5	575.0	661.1	379.1	323.1	246.6	194.7	539.4	216.5	566.2	44.1	Rv0932c (pstS2)
1041023	0.0	53.1	47.2	0.0	31.1	75.3	0.0	0.0	144.4	0.0	61.1	0.0	Rv0932c (pstS2)
1041129	18.1	33.1	41.1	0.0	50.1	18.1	0.0	0.0	0.0	43.1	0.0	0.0	
1041180	113.3	126.3	95.3	99.2	69.2	113.4	61.1	59.2	7.0	129.3	41.1	0.0	
1041203	519.5	1017.8	1113.9	1024.7	670.9	551.0	1258.8	480.8	532.4	743.8	267.6	596.9	
1041253	737.1	644.8	970.4	561.9	740.1	836.0	332.7	1729.5	684.7	2020.9	1616.4	1171.8	
1041256	65.2	159.4	53.2	165.3	132.4	113.4	67.2	104.4	182.5	92.2	20.0	44.1	
1041390	320.9	338.9	496.7	445.7	252.7	265.9	1049.4	797.0	388.0	563.4	113.2	862.3	Rv0933 (pstB)
1041444	179.5	66.2	0.0	16.0	25.1	37.1	67.2	29.1	0.0	24.1	823.7	242.4	Rv0933 (pstB)
1041467	18.1	59.2	0.0	99.2	31.1	18.1	49.1	29.1	98.3	74.2	133.3	0.0	Rv0933 (pstB)
1041496	0.0	0.0	0.0	0.0	0.0	0.0	0.0	0.0	0.0	0.0	0.0	0.0	Rv0933 (pstB)
1041502	9.0	13.0	17.1	0.0	6.0	37.1	18.0	0.0	7.0	86.2	0.0	0.0	Rv0933 (pstB)
1041544	9.0	39.1	0.0	198.3	12.0	75.3	357.8	74.3	98.3	0.0	0.0	0.0	Rv0933 (pstB)
1041699	0.0	0.0	0.0	0.0	0.0	0.0	0.0	0.0	0.0	0.0	0.0	0.0	Rv0933 (pstB)
1041788	9.0	13.0	59.2	0.0	12.0	37.1	0.0	0.0	0.0	0.0	51.1	0.0	Rv0933 (pstB)
1041795	434.2	505.4	688.4	892.5	810.3	436.6	703.6	285.1	1924.9	1078.6	843.8	685.0	Rv0933 (pstB)
1041858	528.5	232.6	202.7	313.5	246.7	265.9	283.6	345.3	517.3	321.8	277.6	353.5	Rv0933 (pstB)
1041927	84.2	146.4	125.4	82.1	113.3	113.4	86.2	44.2	280.7	136.3	318.7	0.0	Rv0933 (pstB)
1042048	254.7	278.8	293.0	396.7	233.7	227.8	926.1	405.5	388.0	309.8	1040.2	618.9	Rv0933 (pstB)
1042113	310.9	86.2	95.3	0.0	195.6	132.5	49.1	14.1	258.7	61.1	154.3	0.0	
1042136	141.4	99.3	77.3	49.1	31.1	113.4	6.0	0.0	68.2	30.1	123.3	22.0	Rv0934 (pstS1)
1042174	84.2	126.3	220.8	363.6	151.4	132.5	0.0	14.1	212.5	315.8	267.6	132.2	Rv0934 (pstS1)
1042238	18.1	46.1	17.1	16.0	0.0	0.0	0.0	0.0	0.0	0.0	0.0	0.0	Rv0934 (pstS1)
1042250	37.1	172.5	47.2	16.0	239.7	75.3	24.1	14.1	197.5	43.1	82.2	66.1	Rv0934 (pstS1)
1042289	65.2	106.3	179.6	148.2	88.3	75.3	18.0	44.2	159.4	210.5	82.2	441.7	Rv0934 (pstS1)
1042302	122.3	99.3	131.5	132.2	56.2	113.4	215.5	360.4	212.5	204.5	20.0	1238.9	Rv0934 (pstS1)
1042344	235.7	192.5	400.4	595.0	214.6	170.6	351.8	315.2	159.4	123.3	71.1	752.1	Rv0934 (pstS1)
1042440	207.6	305.8	377.3	99.2	461.3	227.8	98.2	44.2	318.8	253.6	339.7	1061.6	Rv0934 (pstS1)
1042457	141.4	192.5	232.8	82.1	202.6	285.0	61.1	149.6	144.4	409.0	92.2	88.1	Rv0934 (pstS1)
1042492	0.0	0.0	0.0	0.0	0.0	0.0	0.0	0.0	0.0	0.0	0.0	0.0	Rv0934 (pstS1)
1042518	727.1	618.7	670.4	611.0	607.8	493.8	678.5	962.6	1300.3	576.4	1348.8	309.5	Rv0934 (pstS1)
1042578	415.2	338.9	383.3	445.7	487.4	474.7	73.2	164.6	608.6	588.4	679.4	485.7	Rv0934 (pstS1)
1042657	282.8	265.7	262.9	561.9	265.8	151.5	338.8	209.8	227.6	74.2	473.0	265.4	Rv0934 (pstS1)
1042710	47.1	73.2	89.3	0.0	101.3	94.3	567.3	315.2	0.0	80.2	61.1	0.0	Rv0934 (pstS1)
1042857	310.9	252.7	341.2	445.7	246.7	512.8	104.2	104.4	403.0	247.6	267.6	331.5	Rv0934 (pstS1)
1042859	0.0	0.0	0.0	0.0	0.0	0.0	0.0	0.0	0.0	0.0	0.0	0.0	Rv0934 (pstS1)
1042915	9.0	46.1	41.1	0.0	44.1	0.0	0.0	0.0	15.0	0.0	215.5	0.0	Rv0934 (pstS1)
1042922	774.2	311.9	244.9	132.2	417.2	246.9	549.2	375.4	486.2	718.8	71.1	154.2	Rv0934 (pstS1)
1043043	0.0	0.0	0.0	0.0	0.0	0.0	0.0	0.0	0.0	0.0	0.0	0.0	Rv0934 (pstS1)
1043058	9.0	19.1	155.5	66.1	107.3	56.2	0.0	74.3	45.1	166.4	287.6	0.0	Rv0934 (pstS1)
1043064	320.9	205.6	244.9	33.1	220.6	285.0	49.1	360.4	182.5	371.9	947.0	0.0	Rv0934 (pstS1)
1043241	197.6	79.2	155.5	148.2	50.1	151.5	197.4	29.1	75.2	111.3	41.1	220.3	Rv0934 (pstS1)
1043364	103.3	126.3	131.5	148.2	252.7	265.9	703.6	149.6	235.6	24.1	82.2	110.2	Rv0935 (pstC1)
1043492	9.0	13.0	11.0	0.0	0.0	0.0	0.0	0.0	0.0	0.0	30.1	0.0	Rv0935 (pstC1)
1043540	28.1	99.3	11.0	0.0	50.1	37.1	0.0	0.0	98.3	37.1	10.0	0.0	Rv0935 (pstC1)
1043543	188.5	92.3	256.9	66.1	69.2	208.7	172.4	59.2	235.6	241.6	61.1	0.0	Rv0935 (pstC1)
1043619	566.6	366.0	586.1	313.5	455.3	417.5	678.5	631.4	798.0	886.2	658.4	485.7	Rv0935 (pstC1)
1043679	9.0	73.2	53.2	214.4	25.1	56.2	0.0	0.0	22.1	6.0	133.3	44.1	Rv0935 (pstC1)
1043813	340.0	331.9	335.2	710.2	442.3	265.9	363.8	480.8	539.4	520.3	556.2	331.5	Rv0935 (pstC1)
1043890	18.1	0.0	5.0	0.0	0.0	37.1	0.0	14.1	0.0	0.0	308.6	0.0	Rv0935 (pstC1)
1044036	434.2	472.3	418.5	412.7	430.2	455.6	1604.6	480.8	471.2	594.5	102.2	110.2	Rv0935 (pstC1)
1044072	0.0	0.0	0.0	0.0	0.0	0.0	0.0	0.0	0.0	0.0	0.0	0.0	Rv0935 (pstC1)
1044119	310.9	439.2	353.2	412.7	430.2	417.5	1104.5	495.9	318.8	333.8	370.8	1017.5	Rv0935 (pstC1)
1044250	37.1	92.3	179.6	16.0	183.5	265.9	12.0	164.6	60.2	241.6	236.5	0.0	Rv0935 (pstC1)
1044355	103.3	106.3	53.2	165.3	88.3	37.1	6.0	74.3	441.1	18.0	20.0	0.0	Rv0936 (pstA2)
1044385	0.0	6.0	41.1	0.0	0.0	0.0	6.0	0.0	0.0	0.0	0.0	0.0	Rv0936 (pstA2)
1044390	0.0	0.0	5.0	16.0	0.0	0.0	0.0	0.0	22.1	0.0	0.0	0.0	Rv0936 (pstA2)
1044499	28.1	0.0	0.0	16.0	119.3	0.0	0.0	119.5	0.0	0.0	71.1	0.0	Rv0936 (pstA2)
1044575	0.0	0.0	0.0	0.0	0.0	0.0	0.0	0.0	0.0	0.0	0.0	0.0	Rv0936 (pstA2)
1044639	878.5	684.9	550.9	561.9	696.0	874.1	1450.2	1353.1	1011.6	718.8	999.1	463.7	Rv0936 (pstA2)
1044690	216.6	73.2	11.0	0.0	145.4	0.0	24.1	29.1	75.2	253.6	10.0	0.0	Rv0936 (pstA2)
1044707	235.7	205.6	89.3	148.2	220.6	227.8	308.7	74.3	197.5	272.7	0.0	154.2	Rv0936 (pstA2)
1044729	47.1	26.1	71.3	0.0	63.2	18.1	12.0	14.1	129.3	12.0	0.0	0.0	Rv0936 (pstA2)
1044738	47.1	53.1	71.3	82.1	31.1	113.4	197.4	44.2	98.3	12.0	30.1	265.4	Rv0936 (pstA2)
1044756	103.3	99.3	137.5	33.1	145.4	151.5	12.0	0.0	166.4	24.1	215.5	0.0	Rv0936 (pstA2)
1044819	604.7	432.2	664.3	991.7	493.4	740.6	820.8	977.7	646.7	1462.6	1163.4	508.8	Rv0936 (pstA2)
1044867	831.4	385.1	262.9	280.5	309.9	417.5	432.0	134.5	448.1	272.7	421.9	995.5	Rv0936 (pstA2)
1044895	9.0	99.3	17.1	0.0	6.0	18.1	0.0	0.0	53.1	0.0	0.0	22.0	Rv0936 (pstA2)
1045008	9.0	13.0	59.2	16.0	0.0	37.1	0.0	0.0	7.0	18.0	0.0	0.0	Rv0936 (pstA2)
1045068	0.0	6.0	29.1	0.0	25.1	56.2	0.0	0.0	30.1	12.0	10.0	0.0	Rv0936 (pstA2)
1045077	0.0	6.0	0.0	0.0	75.2	0.0	0.0	0.0	0.0	0.0	0.0	0.0	Rv0936 (pstA2)
1045095	406.1	225.6	526.9	462.8	449.3	227.8	110.2	164.6	311.8	458.1	792.7	818.2	Rv0936 (pstA2)
1045131	245.7	292.8	107.4	363.6	176.5	189.7	55.1	360.4	280.7	6.0	61.1	0.0	Rv0936 (pstA2)
1045168	179.5	219.6	226.8	165.3	82.2	56.2	30.1	0.0	174.4	607.5	277.6	0.0	Rv0936 (pstA2)
1045325	0.0	0.0	0.0	0.0	0.0	18.1	0.0	0.0	0.0	0.0	0.0	0.0	Rv0937c (mku)
1045368	56.2	66.2	155.5	0.0	18.1	18.1	12.0	0.0	53.1	98.2	10.0	0.0	Rv0937c (mku)
1045381	103.3	165.5	53.2	148.2	88.3	189.7	518.2	119.5	106.3	278.7	0.0	0.0	Rv0937c (mku)
1045393	0.0	0.0	0.0	0.0	0.0	0.0	0.0	0.0	0.0	0.0	0.0	0.0	Rv0937c (mku)
1045646	0.0	0.0	0.0	0.0	0.0	0.0	0.0	0.0	0.0	0.0	0.0	0.0	Rv0937c (mku)
1045660	0.0	0.0	0.0	0.0	0.0	18.1	0.0	0.0	0.0	0.0	0.0	0.0	Rv0937c (mku)
1045696	0.0	0.0	0.0	0.0	0.0	0.0	0.0	0.0	0.0	0.0	0.0	0.0	Rv0937c (mku)
1045834	0.0	33.1	0.0	0.0	25.1	18.1	12.0	0.0	0.0	0.0	10.0	0.0	Rv0937c (mku)
1045855	0.0	0.0	0.0	16.0	0.0	0.0	0.0	0.0	0.0	0.0	0.0	0.0	Rv0937c (mku)
1045894	9.0	79.2	17.1	49.1	107.3	56.2	0.0	0.0	166.4	173.4	0.0	0.0	Rv0937c (mku)
1045955	0.0	0.0	0.0	0.0	0.0	0.0	0.0	0.0	0.0	0.0	0.0	0.0	Rv0937c (mku)
1045963	207.6	192.5	520.8	82.1	239.7	189.7	110.2	104.4	364.9	477.2	143.3	44.1	Rv0937c (mku)
1046026	368.0	684.9	700.5	941.6	449.3	740.6	783.8	1083.1	776.0	446.1	525.1	1083.6	
1046034	235.7	126.3	83.3	16.0	208.6	208.7	61.1	29.1	174.4	117.3	277.6	309.5	
1046083	37.1	59.2	35.1	0.0	31.1	56.2	117.3	14.1	15.0	55.1	10.0	0.0	
1046099	18.1	0.0	0.0	0.0	0.0	37.1	0.0	0.0	0.0	0.0	0.0	0.0	
1046128	122.3	172.5	113.4	181.3	138.4	132.5	123.3	74.3	182.5	37.1	545.1	44.1	
1046194	0.0	0.0	0.0	0.0	0.0	0.0	0.0	0.0	0.0	0.0	0.0	0.0	Rv0938 (ligD)
1046223	37.1	0.0	17.1	16.0	75.2	18.1	0.0	0.0	0.0	12.0	0.0	0.0	Rv0938 (ligD)
1046233	37.1	0.0	0.0	0.0	0.0	0.0	0.0	0.0	0.0	0.0	0.0	0.0	Rv0938 (ligD)
1046236	340.0	498.4	305.1	892.5	518.5	417.5	166.4	194.7	433.1	849.1	566.2	22.0	Rv0938 (ligD)
1046304	0.0	0.0	0.0	0.0	0.0	0.0	0.0	0.0	0.0	0.0	0.0	0.0	Rv0938 (ligD)
1046407	0.0	0.0	0.0	0.0	31.1	0.0	0.0	0.0	0.0	0.0	0.0	0.0	Rv0938 (ligD)
1046421	0.0	0.0	0.0	0.0	0.0	0.0	0.0	0.0	0.0	0.0	0.0	0.0	Rv0938 (ligD)
1046516	65.2	19.1	29.1	132.2	37.1	18.1	0.0	14.1	0.0	0.0	0.0	0.0	Rv0938 (ligD)
1046625	0.0	0.0	0.0	0.0	0.0	0.0	0.0	0.0	0.0	0.0	0.0	0.0	Rv0938 (ligD)
1046677	113.3	245.7	173.6	330.6	113.3	227.8	55.1	44.2	106.3	123.3	82.2	88.1	Rv0938 (ligD)
1046860	18.1	0.0	0.0	115.2	0.0	18.1	0.0	0.0	0.0	0.0	0.0	0.0	Rv0938 (ligD)
1046867	9.0	19.1	83.3	66.1	63.2	18.1	67.2	29.1	83.2	18.0	0.0	0.0	Rv0938 (ligD)
1046947	0.0	0.0	0.0	0.0	0.0	0.0	0.0	0.0	0.0	0.0	0.0	0.0	Rv0938 (ligD)
1047017	0.0	0.0	0.0	0.0	0.0	0.0	0.0	0.0	0.0	0.0	0.0	0.0	Rv0938 (ligD)
1047037	0.0	0.0	0.0	0.0	0.0	0.0	0.0	0.0	0.0	0.0	0.0	0.0	Rv0938 (ligD)
1047096	0.0	0.0	0.0	0.0	0.0	0.0	0.0	0.0	0.0	0.0	0.0	0.0	Rv0938 (ligD)
1047111	0.0	0.0	59.2	0.0	0.0	0.0	0.0	0.0	0.0	0.0	0.0	0.0	Rv0938 (ligD)
1047151	0.0	0.0	0.0	0.0	0.0	0.0	0.0	0.0	0.0	0.0	0.0	0.0	Rv0938 (ligD)
1047197	0.0	0.0	0.0	0.0	0.0	0.0	0.0	0.0	0.0	0.0	0.0	0.0	Rv0938 (ligD)
1047228	0.0	0.0	0.0	0.0	0.0	0.0	0.0	0.0	0.0	0.0	0.0	0.0	Rv0938 (ligD)
1047236	0.0	0.0	0.0	0.0	0.0	18.1	0.0	0.0	7.0	0.0	0.0	0.0	Rv0938 (ligD)
1047242	9.0	0.0	0.0	0.0	0.0	0.0	0.0	0.0	0.0	0.0	0.0	0.0	Rv0938 (ligD)
1047268	0.0	0.0	0.0	0.0	6.0	0.0	0.0	0.0	0.0	0.0	0.0	0.0	Rv0938 (ligD)
1047304	0.0	0.0	0.0	0.0	0.0	0.0	0.0	0.0	0.0	0.0	0.0	0.0	Rv0938 (ligD)
1047343	18.1	19.1	5.0	0.0	0.0	0.0	0.0	0.0	0.0	0.0	0.0	0.0	Rv0938 (ligD)
1047424	65.2	86.2	107.4	49.1	94.3	94.3	332.7	209.8	7.0	136.3	10.0	1747.6	Rv0938 (ligD)
1047470	56.2	53.1	101.4	33.1	151.4	37.1	141.3	315.2	45.1	30.1	10.0	0.0	Rv0938 (ligD)
1047551	0.0	0.0	17.1	0.0	0.0	0.0	0.0	0.0	0.0	12.0	0.0	0.0	Rv0938 (ligD)
1047592	0.0	0.0	0.0	0.0	0.0	0.0	0.0	0.0	0.0	0.0	0.0	0.0	Rv0938 (ligD)
1047667	0.0	0.0	0.0	0.0	0.0	0.0	0.0	0.0	0.0	0.0	0.0	0.0	Rv0938 (ligD)
1047737	0.0	0.0	0.0	0.0	0.0	0.0	0.0	0.0	0.0	0.0	0.0	0.0	Rv0938 (ligD)
1047826	0.0	0.0	0.0	0.0	0.0	0.0	0.0	0.0	7.0	0.0	0.0	0.0	Rv0938 (ligD)
1047848	0.0	0.0	0.0	0.0	0.0	0.0	0.0	0.0	0.0	0.0	0.0	0.0	Rv0938 (ligD)
1047859	0.0	0.0	0.0	0.0	0.0	0.0	0.0	0.0	0.0	0.0	0.0	0.0	Rv0938 (ligD)
1047873	0.0	0.0	0.0	0.0	0.0	0.0	0.0	0.0	0.0	0.0	0.0	0.0	Rv0938 (ligD)
1047890	0.0	0.0	0.0	0.0	0.0	0.0	0.0	0.0	0.0	0.0	0.0	0.0	Rv0938 (ligD)
1047894	0.0	13.0	65.2	0.0	18.1	18.1	30.1	0.0	7.0	0.0	246.5	0.0	Rv0938 (ligD)
1048009	0.0	0.0	0.0	0.0	0.0	0.0	0.0	0.0	0.0	0.0	0.0	0.0	Rv0938 (ligD)
1048179	0.0	0.0	0.0	0.0	0.0	0.0	0.0	0.0	0.0	0.0	0.0	0.0	Rv0938 (ligD)
1048236	9.0	26.1	0.0	0.0	6.0	18.1	0.0	0.0	0.0	24.1	0.0	0.0	Rv0938 (ligD)
1048259	0.0	39.1	41.1	0.0	31.1	56.2	6.0	14.1	68.2	12.0	20.0	0.0	Rv0938 (ligD)
1048294	1180.3	944.6	868.0	511.9	765.2	816.9	1561.5	541.0	441.1	1016.5	494.0	774.2	Rv0938 (ligD)
1048327	9.0	0.0	0.0	0.0	0.0	18.1	0.0	0.0	0.0	0.0	0.0	0.0	Rv0938 (ligD)
1048431	65.2	66.2	41.1	49.1	113.3	56.2	18.0	194.7	189.5	0.0	41.1	0.0	Rv0939 (-)
1048482	56.2	99.3	83.3	16.0	195.6	94.3	190.4	29.1	265.7	43.1	0.0	66.1	Rv0939 (-)
1048585	0.0	0.0	0.0	0.0	0.0	0.0	0.0	0.0	0.0	0.0	0.0	0.0	Rv0939 (-)
1048601	188.5	199.5	214.8	115.2	208.6	285.0	135.3	375.4	189.5	80.2	51.1	22.0	Rv0939 (-)
1048670	131.4	92.3	41.1	0.0	113.3	189.7	326.7	14.1	98.3	74.2	82.2	0.0	Rv0939 (-)
1048712	359.0	106.3	101.4	33.1	126.4	170.6	80.2	44.2	235.6	74.2	61.1	441.7	Rv0939 (-)
1048719	0.0	33.1	0.0	16.0	37.1	56.2	18.0	0.0	0.0	43.1	0.0	0.0	Rv0939 (-)
1048737	0.0	0.0	0.0	0.0	6.0	0.0	0.0	0.0	0.0	0.0	0.0	0.0	Rv0939 (-)
1048770	0.0	0.0	0.0	0.0	0.0	0.0	6.0	0.0	0.0	0.0	0.0	0.0	Rv0939 (-)
1048835	0.0	0.0	0.0	0.0	0.0	0.0	0.0	0.0	0.0	0.0	0.0	0.0	Rv0939 (-)
1048893	0.0	0.0	0.0	0.0	0.0	0.0	6.0	0.0	0.0	0.0	0.0	0.0	Rv0939 (-)
1048895	18.1	39.1	0.0	0.0	6.0	37.1	0.0	29.1	0.0	43.1	0.0	0.0	Rv0939 (-)
1048982	37.1	53.1	47.2	0.0	176.5	75.3	0.0	0.0	0.0	253.6	0.0	0.0	Rv0939 (-)
1048998	9.0	99.3	35.1	33.1	56.2	0.0	6.0	29.1	113.3	0.0	51.1	0.0	Rv0939 (-)
1049028	103.3	79.2	113.4	49.1	50.1	56.2	92.2	179.7	98.3	30.1	0.0	176.3	Rv0939 (-)
1049047	18.1	99.3	53.2	82.1	6.0	0.0	12.0	134.5	98.3	154.4	154.3	44.1	Rv0939 (-)
1049139	216.6	86.2	41.1	148.2	25.1	75.3	135.3	29.1	45.1	43.1	0.0	0.0	Rv0939 (-)
1049411	131.4	119.3	29.1	264.4	94.3	75.3	154.3	119.5	22.1	0.0	20.0	0.0	Rv0939 (-)
1049443	0.0	0.0	0.0	0.0	0.0	0.0	0.0	0.0	0.0	0.0	0.0	0.0	Rv0939 (-)
1049472	0.0	0.0	0.0	0.0	0.0	0.0	0.0	0.0	0.0	0.0	0.0	0.0	Rv0939 (-)
1049528	0.0	0.0	0.0	0.0	0.0	0.0	0.0	0.0	0.0	0.0	0.0	0.0	Rv0939 (-)
1049731	94.3	99.3	35.1	132.2	25.1	56.2	0.0	0.0	53.1	12.0	0.0	0.0	Rv0939 (-)
1049775	0.0	0.0	0.0	0.0	0.0	0.0	0.0	0.0	15.0	12.0	0.0	0.0	Rv0939 (-)
1050120	9.0	19.1	5.0	0.0	31.1	0.0	0.0	0.0	0.0	0.0	0.0	0.0	Rv0939 (-)
1050156	0.0	0.0	0.0	33.1	50.1	18.1	6.0	0.0	0.0	0.0	0.0	22.0	Rv0939 (-)
1050169	103.3	13.0	11.0	16.0	12.0	75.3	6.0	14.1	91.2	6.0	0.0	0.0	Rv0939 (-)
1050210	0.0	0.0	5.0	0.0	0.0	37.1	0.0	0.0	37.1	6.0	0.0	0.0	Rv0939 (-)
1050238	0.0	0.0	0.0	0.0	0.0	0.0	0.0	0.0	0.0	0.0	0.0	0.0	Rv0939 (-)
1050252	0.0	0.0	0.0	0.0	0.0	0.0	0.0	0.0	0.0	0.0	0.0	0.0	Rv0939 (-)
1050261	0.0	0.0	0.0	0.0	0.0	0.0	0.0	0.0	0.0	0.0	0.0	0.0	Rv0939 (-)
1050344	122.3	39.1	95.3	346.6	50.1	75.3	0.0	0.0	349.9	37.1	20.0	110.2	Rv0939 (-)
1050348	113.3	19.1	17.1	0.0	82.2	56.2	12.0	14.1	22.1	0.0	0.0	0.0	Rv0939 (-)
1050598	0.0	0.0	0.0	0.0	0.0	0.0	0.0	0.0	0.0	0.0	0.0	0.0	Rv0940c (-)
1050682	65.2	159.4	131.5	346.6	88.3	132.5	166.4	119.5	83.2	222.5	0.0	0.0	Rv0940c (-)
1050975	197.6	305.8	262.9	148.2	328.9	189.7	147.3	480.8	204.5	874.1	10.0	287.4	Rv0940c (-)
1050982	37.1	106.3	131.5	115.2	75.2	113.4	0.0	0.0	45.1	24.1	226.5	22.0	Rv0940c (-)
1051006	216.6	112.3	143.5	33.1	164.5	94.3	147.3	44.2	197.5	117.3	102.2	176.3	Rv0940c (-)
1051019	0.0	0.0	0.0	0.0	0.0	0.0	0.0	0.0	0.0	0.0	0.0	0.0	Rv0940c (-)
1051067	0.0	0.0	0.0	0.0	0.0	0.0	0.0	0.0	0.0	0.0	0.0	0.0	Rv0940c (-)
1051093	37.1	99.3	35.1	16.0	18.1	18.1	123.3	0.0	7.0	0.0	0.0	110.2	Rv0940c (-)
1051112	0.0	0.0	0.0	0.0	0.0	0.0	0.0	0.0	0.0	0.0	0.0	0.0	Rv0940c (-)
1051155	18.1	73.2	11.0	0.0	6.0	37.1	0.0	0.0	0.0	0.0	0.0	66.1	Rv0940c (-)
1051321	9.0	59.2	0.0	0.0	31.1	37.1	0.0	14.1	7.0	37.1	0.0	0.0	Rv0940c (-)
1051327	0.0	0.0	0.0	0.0	0.0	0.0	0.0	29.1	0.0	0.0	0.0	0.0	Rv0940c (-)
1051351	0.0	0.0	0.0	0.0	0.0	0.0	0.0	0.0	0.0	0.0	0.0	0.0	Rv0940c (-)
1051384	37.1	0.0	11.0	0.0	0.0	0.0	0.0	104.4	15.0	0.0	0.0	0.0	Rv0940c (-)
1051420	103.3	132.4	125.4	313.5	25.1	113.4	36.1	44.2	83.2	0.0	154.3	22.0	Rv0940c (-)
1051450	18.1	73.2	23.1	0.0	18.1	37.1	86.2	29.1	15.0	12.0	10.0	0.0	Rv0940c (-)
1051502	0.0	0.0	0.0	0.0	0.0	0.0	0.0	0.0	0.0	0.0	0.0	0.0	
1051514	0.0	0.0	0.0	0.0	0.0	0.0	0.0	0.0	0.0	0.0	0.0	0.0	
1051571	94.3	152.4	287.0	231.4	107.3	246.9	190.4	209.8	144.4	241.6	453.0	154.2	Rv0941c (-)
1051797	235.7	73.2	196.7	478.8	227.7	151.5	18.0	59.2	250.6	303.7	349.7	110.2	Rv0941c (-)
1051826	216.6	205.6	311.1	793.3	360.0	379.3	758.7	315.2	242.6	309.8	473.0	176.3	Rv0941c (-)
1051981	56.2	132.4	47.2	198.3	25.1	56.2	6.0	14.1	68.2	464.1	0.0	44.1	Rv0941c (-)
1052061	65.2	285.8	71.3	198.3	69.2	151.5	258.6	74.3	166.4	6.0	0.0	508.8	Rv0941c (-)
1052099	122.3	99.3	71.3	82.1	82.2	94.3	80.2	209.8	98.3	6.0	0.0	0.0	Rv0941c (-)
1052153	0.0	0.0	0.0	0.0	0.0	0.0	0.0	0.0	0.0	0.0	0.0	0.0	Rv0941c (-)
1052264	434.2	472.3	586.1	280.5	442.3	455.6	55.1	766.9	943.4	818.0	1071.2	1835.7	Rv0941c (-)
1052268	113.3	192.5	299.1	346.6	411.2	227.8	55.1	134.5	333.9	284.7	113.2	397.6	Rv0941c (-)
1052383	566.6	525.4	658.3	628.1	354.0	455.6	295.7	360.4	905.3	390.0	833.7	287.4	Rv0942 (-)
1052452	28.1	66.2	89.3	264.4	44.1	75.3	61.1	0.0	7.0	74.2	0.0	66.1	Rv0942 (-)
1052483	160.5	119.3	149.5	363.6	202.6	246.9	209.5	149.6	235.6	303.7	92.2	198.3	Rv0942 (-)
1052521	141.4	139.4	208.7	247.4	170.5	151.5	197.4	450.7	242.6	123.3	30.1	22.0	Rv0942 (-)
1052574	0.0	0.0	0.0	0.0	0.0	0.0	0.0	0.0	0.0	0.0	0.0	0.0	Rv0942 (-)
1052611	0.0	19.1	17.1	0.0	12.0	18.1	43.1	0.0	0.0	235.6	0.0	0.0	Rv0942 (-)
1052622	28.1	19.1	83.3	33.1	0.0	37.1	0.0	0.0	22.1	0.0	20.0	0.0	Rv0942 (-)
1052640	443.3	238.7	149.5	115.2	284.8	285.0	98.2	209.8	296.8	253.6	133.3	198.3	Rv0942 (-)
1052734	131.4	199.5	101.4	49.1	151.4	132.5	141.3	29.1	136.3	284.7	61.1	44.1	Rv0943c (-)
1052768	0.0	0.0	0.0	0.0	0.0	0.0	0.0	0.0	0.0	0.0	0.0	0.0	Rv0943c (-)
1052807	169.5	232.6	281.0	99.2	195.6	151.5	438.0	706.7	166.4	129.3	370.8	1193.8	Rv0943c (-)
1052823	9.0	0.0	0.0	0.0	0.0	0.0	0.0	0.0	7.0	0.0	10.0	0.0	Rv0943c (-)
1052874	47.1	19.1	41.1	264.4	37.1	56.2	43.1	29.1	0.0	68.2	195.4	22.0	Rv0943c (-)
1052893	179.5	159.4	311.1	198.3	335.0	113.4	524.2	164.6	98.3	272.7	431.9	132.2	Rv0943c (-)
1052924	235.7	126.3	232.8	99.2	44.1	132.5	117.3	179.7	296.8	402.0	92.2	530.8	Rv0943c (-)
1052964	0.0	0.0	0.0	0.0	0.0	0.0	221.5	29.1	0.0	0.0	0.0	0.0	Rv0943c (-)
1052983	37.1	119.3	137.5	115.2	195.6	113.4	12.0	89.3	91.2	0.0	0.0	22.0	Rv0943c (-)
1053087	500.4	265.7	323.1	115.2	119.3	227.8	36.1	89.3	227.6	259.6	226.5	154.2	Rv0943c (-)
1053182	0.0	0.0	0.0	0.0	0.0	0.0	0.0	0.0	0.0	0.0	0.0	0.0	Rv0943c (-)
1053205	94.3	99.3	59.2	148.2	113.3	132.5	6.0	89.3	98.3	55.1	380.8	0.0	Rv0943c (-)
1053238	75.2	53.1	137.5	181.3	101.3	113.4	104.2	104.4	53.1	241.6	267.6	0.0	Rv0943c (-)
1053340	197.6	238.7	226.8	181.3	423.2	323.1	67.2	239.9	197.5	185.5	246.5	485.7	Rv0943c (-)
1053462	18.1	13.0	23.1	0.0	18.1	37.1	0.0	0.0	22.1	0.0	20.0	0.0	Rv0943c (-)
1053495	47.1	119.3	196.7	694.2	246.7	113.4	92.2	134.5	0.0	86.2	0.0	0.0	Rv0943c (-)
1053571	916.6	664.8	718.5	330.6	1005.9	512.8	691.5	315.2	220.6	588.4	658.4	1304.9	Rv0943c (-)
1053893	75.2	33.1	59.2	148.2	56.2	18.1	104.2	59.2	7.0	154.4	82.2	0.0	Rv0944 (-)
1053916	604.7	392.1	383.3	578.0	442.3	208.7	1135.5	812.1	53.1	296.7	494.0	88.1	Rv0944 (-)
1053918	141.4	112.3	71.3	165.3	44.1	75.3	264.6	89.3	15.0	191.5	679.4	22.0	Rv0944 (-)
1053974	0.0	0.0	0.0	0.0	0.0	0.0	0.0	0.0	0.0	0.0	0.0	0.0	Rv0944 (-)
1054097	47.1	73.2	41.1	0.0	0.0	18.1	18.0	44.2	0.0	68.2	10.0	0.0	Rv0944 (-)
1054115	0.0	0.0	5.0	0.0	25.1	0.0	0.0	0.0	0.0	0.0	0.0	0.0	Rv0944 (-)
1054177	0.0	0.0	0.0	0.0	0.0	0.0	0.0	0.0	0.0	0.0	0.0	0.0	Rv0944 (-)
1054224	0.0	6.0	11.0	0.0	0.0	0.0	0.0	0.0	0.0	0.0	0.0	0.0	Rv0944 (-)
1054243	9.0	13.0	11.0	0.0	25.1	0.0	0.0	0.0	15.0	98.2	0.0	0.0	Rv0944 (-)
1054250	28.1	139.4	59.2	49.1	25.1	0.0	6.0	14.1	15.0	0.0	0.0	88.1	
1054413	0.0	0.0	0.0	0.0	0.0	0.0	0.0	0.0	0.0	0.0	0.0	0.0	Rv0945 (-)
1054477	0.0	0.0	0.0	0.0	0.0	0.0	0.0	0.0	53.1	0.0	0.0	0.0	Rv0945 (-)
1054725	0.0	0.0	0.0	0.0	0.0	0.0	0.0	0.0	7.0	0.0	0.0	0.0	Rv0945 (-)
1054756	0.0	0.0	0.0	0.0	6.0	0.0	0.0	0.0	0.0	12.0	0.0	66.1	Rv0945 (-)
1054779	18.1	26.1	17.1	33.1	88.3	75.3	61.1	14.1	0.0	49.1	82.2	66.1	Rv0945 (-)
1054821	0.0	0.0	0.0	0.0	0.0	0.0	0.0	0.0	0.0	0.0	0.0	0.0	Rv0945 (-)
1054823	18.1	33.1	59.2	148.2	0.0	37.1	18.0	315.2	60.2	6.0	0.0	0.0	Rv0945 (-)
1055010	0.0	0.0	0.0	0.0	0.0	0.0	0.0	0.0	0.0	0.0	0.0	0.0	Rv0945 (-)
1055029	0.0	26.1	0.0	0.0	44.1	18.1	0.0	0.0	0.0	0.0	0.0	0.0	Rv0946c (pgi)
1055056	0.0	0.0	0.0	0.0	0.0	0.0	0.0	0.0	0.0	0.0	0.0	0.0	Rv0946c (pgi)
1055121	0.0	0.0	0.0	0.0	0.0	0.0	0.0	0.0	0.0	0.0	0.0	0.0	Rv0946c (pgi)
1055186	0.0	0.0	0.0	0.0	0.0	0.0	0.0	0.0	0.0	0.0	0.0	0.0	Rv0946c (pgi)
1055224	0.0	0.0	0.0	0.0	0.0	0.0	0.0	0.0	0.0	0.0	0.0	0.0	Rv0946c (pgi)
1055309	0.0	0.0	0.0	0.0	0.0	0.0	0.0	0.0	0.0	0.0	0.0	0.0	Rv0946c (pgi)
1055316	0.0	0.0	0.0	0.0	0.0	0.0	0.0	0.0	0.0	0.0	0.0	0.0	Rv0946c (pgi)
1055518	0.0	0.0	0.0	0.0	0.0	0.0	0.0	0.0	0.0	0.0	0.0	0.0	Rv0946c (pgi)
1055641	0.0	0.0	0.0	0.0	0.0	0.0	0.0	0.0	0.0	0.0	0.0	0.0	Rv0946c (pgi)
1055671	0.0	0.0	0.0	0.0	0.0	0.0	0.0	0.0	0.0	0.0	0.0	0.0	Rv0946c (pgi)
1055713	0.0	0.0	0.0	0.0	0.0	0.0	0.0	0.0	0.0	0.0	0.0	0.0	Rv0946c (pgi)
1055872	0.0	0.0	0.0	0.0	0.0	0.0	0.0	0.0	0.0	0.0	0.0	0.0	Rv0946c (pgi)
1056093	0.0	0.0	0.0	0.0	0.0	0.0	0.0	0.0	0.0	0.0	0.0	0.0	Rv0946c (pgi)
1056169	0.0	0.0	0.0	0.0	0.0	0.0	0.0	0.0	0.0	0.0	0.0	0.0	Rv0946c (pgi)
1056187	0.0	0.0	0.0	0.0	0.0	0.0	0.0	0.0	0.0	0.0	0.0	0.0	Rv0946c (pgi)
1056324	0.0	0.0	0.0	0.0	0.0	0.0	0.0	0.0	0.0	0.0	0.0	0.0	Rv0946c (pgi)
1056422	0.0	0.0	0.0	0.0	0.0	0.0	0.0	0.0	0.0	0.0	0.0	0.0	Rv0946c (pgi)
1056526	0.0	0.0	0.0	0.0	0.0	0.0	0.0	0.0	0.0	0.0	0.0	0.0	Rv0946c (pgi)
1056535	0.0	0.0	0.0	0.0	0.0	0.0	0.0	0.0	0.0	0.0	0.0	0.0	Rv0946c (pgi)
1056656	0.0	0.0	0.0	0.0	0.0	0.0	0.0	0.0	0.0	0.0	0.0	0.0	Rv0946c (pgi)
1056700	245.7	245.7	196.7	181.3	157.5	132.5	221.5	766.9	212.5	290.7	215.5	397.6	
1056749	632.8	505.4	460.6	875.5	506.5	493.8	289.6	360.4	486.2	638.6	905.9	752.1	
1056753	28.1	46.1	71.3	49.1	18.1	75.3	36.1	104.4	121.3	6.0	0.0	0.0	
1056787	65.2	33.1	5.0	0.0	12.0	37.1	0.0	0.0	0.0	6.0	10.0	0.0	
1056791	538.5	891.4	676.4	694.2	847.4	759.7	1481.3	541.0	486.2	1065.6	854.8	1061.6	
1056908	9.0	26.1	53.2	0.0	138.4	18.1	0.0	0.0	15.0	24.1	0.0	66.1	
1056965	84.2	152.4	89.3	363.6	75.2	56.2	6.0	134.5	22.1	74.2	0.0	463.7	
1056990	65.2	165.5	35.1	198.3	157.5	151.5	203.5	0.0	22.1	105.3	61.1	0.0	
1057031	340.0	159.4	191.7	247.4	157.5	170.6	203.5	631.4	136.3	111.3	41.1	44.1	
1057041	65.2	79.2	119.4	181.3	246.7	151.5	73.2	14.1	7.0	179.4	0.0	0.0	
1057214	169.5	225.6	167.6	148.2	227.7	151.5	295.7	164.6	364.9	68.2	71.1	22.0	
1057254	103.3	325.9	418.5	181.3	644.9	551.0	240.5	119.5	273.7	173.4	1122.4	331.5	
1057313	0.0	0.0	17.1	0.0	0.0	0.0	67.2	0.0	0.0	0.0	0.0	0.0	
1057325	821.3	904.5	1095.8	1174.0	974.8	1025.6	895.0	1744.6	1726.4	1970.8	741.6	618.9	
1057327	9.0	0.0	0.0	0.0	12.0	18.1	0.0	0.0	45.1	0.0	0.0	0.0	
1057341	310.9	199.5	202.7	16.0	290.8	170.6	166.4	255.0	68.2	92.2	256.5	88.1	
1057358	406.1	445.2	335.2	396.7	290.8	360.3	234.5	330.2	356.9	681.7	154.3	265.4	
1057374	273.8	225.6	173.6	115.2	436.3	227.8	252.6	179.7	235.6	638.6	51.1	88.1	
1057415	56.2	172.5	208.7	148.2	208.6	246.9	203.5	194.7	494.3	284.7	113.2	44.1	
1057456	906.6	1137.1	958.4	628.1	1233.6	1444.1	2049.6	872.3	1772.5	2083.1	1967.1	2079.1	
1057472	179.5	325.9	149.5	198.3	126.4	151.5	98.2	104.4	83.2	204.5	10.0	22.0	
1057534	329.9	445.2	508.8	578.0	398.1	551.0	1135.5	1098.1	341.9	464.1	226.5	950.4	
1057651	396.1	146.4	359.3	231.4	75.2	285.0	123.3	209.8	661.7	43.1	30.1	66.1	Rv0948c (-)
1057703	0.0	0.0	0.0	0.0	0.0	0.0	0.0	0.0	0.0	0.0	0.0	0.0	Rv0948c (-)
1057726	0.0	0.0	0.0	0.0	0.0	0.0	0.0	0.0	0.0	0.0	0.0	0.0	Rv0948c (-)
1057758	0.0	0.0	0.0	0.0	0.0	0.0	0.0	0.0	0.0	0.0	0.0	0.0	Rv0948c (-)
1057830	0.0	0.0	0.0	0.0	0.0	0.0	0.0	0.0	0.0	0.0	0.0	0.0	Rv0948c (-)
1057851	0.0	0.0	0.0	0.0	0.0	0.0	0.0	0.0	0.0	0.0	0.0	0.0	Rv0948c (-)
1057929	9.0	19.1	238.8	148.2	75.2	113.4	12.0	239.9	189.5	86.2	185.4	0.0	Rv0948c (-)
1057972	0.0	0.0	0.0	0.0	0.0	0.0	0.0	0.0	0.0	0.0	0.0	0.0	
1058039	718.0	551.5	466.6	247.4	436.3	436.6	178.4	390.5	333.9	668.6	174.4	1879.8	
1058063	0.0	0.0	0.0	0.0	0.0	0.0	0.0	0.0	0.0	0.0	0.0	0.0	
1058069	0.0	0.0	0.0	0.0	0.0	0.0	0.0	0.0	0.0	0.0	0.0	0.0	
1058213	113.3	192.5	155.5	115.2	50.1	56.2	49.1	119.5	113.3	30.1	41.1	66.1	
1058249	37.1	19.1	17.1	0.0	94.3	56.2	0.0	0.0	22.1	0.0	164.3	0.0	
1058404	0.0	0.0	0.0	0.0	0.0	0.0	0.0	0.0	0.0	0.0	0.0	0.0	Rv0949 (uvrD1)
1058435	0.0	0.0	0.0	0.0	0.0	0.0	0.0	0.0	0.0	0.0	0.0	0.0	Rv0949 (uvrD1)
1058552	0.0	0.0	0.0	0.0	0.0	0.0	0.0	0.0	0.0	0.0	0.0	0.0	Rv0949 (uvrD1)
1058590	0.0	0.0	0.0	0.0	0.0	0.0	0.0	0.0	0.0	0.0	0.0	0.0	Rv0949 (uvrD1)
1058645	0.0	0.0	0.0	0.0	0.0	0.0	0.0	0.0	0.0	0.0	0.0	0.0	Rv0949 (uvrD1)
1058700	0.0	0.0	0.0	0.0	0.0	0.0	0.0	0.0	0.0	0.0	0.0	0.0	Rv0949 (uvrD1)
1058714	0.0	0.0	0.0	0.0	0.0	0.0	0.0	0.0	0.0	0.0	0.0	0.0	Rv0949 (uvrD1)
1058734	0.0	0.0	0.0	0.0	0.0	0.0	0.0	0.0	0.0	0.0	0.0	0.0	Rv0949 (uvrD1)
1058793	0.0	0.0	0.0	0.0	0.0	0.0	0.0	0.0	0.0	0.0	0.0	0.0	Rv0949 (uvrD1)
1058814	0.0	0.0	0.0	0.0	0.0	0.0	0.0	0.0	0.0	0.0	0.0	0.0	Rv0949 (uvrD1)
1058837	0.0	0.0	0.0	0.0	0.0	0.0	0.0	0.0	0.0	0.0	0.0	0.0	Rv0949 (uvrD1)
1058846	0.0	0.0	0.0	0.0	0.0	0.0	0.0	0.0	0.0	0.0	0.0	0.0	Rv0949 (uvrD1)
1058942	0.0	0.0	0.0	0.0	0.0	0.0	0.0	0.0	0.0	0.0	0.0	0.0	Rv0949 (uvrD1)
1058945	0.0	0.0	0.0	0.0	0.0	0.0	0.0	0.0	0.0	0.0	0.0	44.1	Rv0949 (uvrD1)
1058981	0.0	0.0	0.0	0.0	0.0	0.0	0.0	0.0	0.0	0.0	0.0	0.0	Rv0949 (uvrD1)
1059005	0.0	0.0	0.0	0.0	0.0	0.0	0.0	0.0	0.0	0.0	0.0	0.0	Rv0949 (uvrD1)
1059009	0.0	0.0	0.0	0.0	0.0	0.0	0.0	0.0	0.0	0.0	0.0	0.0	Rv0949 (uvrD1)
1059049	0.0	0.0	0.0	0.0	0.0	0.0	0.0	0.0	0.0	0.0	0.0	0.0	Rv0949 (uvrD1)
1059098	0.0	0.0	0.0	0.0	0.0	0.0	0.0	0.0	0.0	0.0	0.0	0.0	Rv0949 (uvrD1)
1059149	0.0	0.0	0.0	0.0	0.0	0.0	0.0	0.0	0.0	0.0	0.0	0.0	Rv0949 (uvrD1)
1059185	0.0	0.0	0.0	0.0	0.0	0.0	12.0	0.0	0.0	0.0	0.0	0.0	Rv0949 (uvrD1)
1059235	0.0	0.0	0.0	0.0	0.0	0.0	0.0	0.0	0.0	0.0	0.0	0.0	Rv0949 (uvrD1)
1059299	0.0	0.0	0.0	0.0	0.0	0.0	0.0	0.0	0.0	0.0	0.0	0.0	Rv0949 (uvrD1)
1059367	0.0	0.0	0.0	0.0	0.0	0.0	0.0	0.0	0.0	0.0	0.0	0.0	Rv0949 (uvrD1)
1059380	0.0	0.0	0.0	0.0	0.0	0.0	0.0	0.0	0.0	0.0	0.0	0.0	Rv0949 (uvrD1)
1059401	0.0	0.0	0.0	0.0	0.0	0.0	0.0	0.0	0.0	0.0	0.0	0.0	Rv0949 (uvrD1)
1059454	0.0	0.0	0.0	0.0	0.0	0.0	0.0	0.0	0.0	0.0	0.0	0.0	Rv0949 (uvrD1)
1059461	0.0	0.0	0.0	0.0	0.0	0.0	0.0	0.0	0.0	0.0	0.0	0.0	Rv0949 (uvrD1)
1059488	0.0	0.0	0.0	0.0	0.0	0.0	0.0	0.0	0.0	0.0	0.0	0.0	Rv0949 (uvrD1)
1059521	0.0	0.0	0.0	0.0	0.0	0.0	0.0	0.0	0.0	0.0	0.0	0.0	Rv0949 (uvrD1)
1059561	0.0	0.0	0.0	0.0	0.0	0.0	0.0	0.0	0.0	0.0	0.0	0.0	Rv0949 (uvrD1)
1059574	0.0	0.0	0.0	0.0	0.0	0.0	0.0	0.0	0.0	0.0	0.0	0.0	Rv0949 (uvrD1)
1059592	0.0	0.0	0.0	0.0	0.0	0.0	0.0	0.0	0.0	0.0	0.0	0.0	Rv0949 (uvrD1)
1059626	0.0	0.0	0.0	0.0	0.0	0.0	0.0	0.0	0.0	0.0	0.0	0.0	Rv0949 (uvrD1)
1059687	0.0	0.0	0.0	0.0	0.0	0.0	0.0	0.0	0.0	0.0	0.0	0.0	Rv0949 (uvrD1)
1059700	0.0	0.0	0.0	0.0	0.0	0.0	0.0	0.0	0.0	0.0	0.0	0.0	Rv0949 (uvrD1)
1059812	0.0	0.0	0.0	0.0	0.0	0.0	0.0	0.0	0.0	0.0	0.0	0.0	Rv0949 (uvrD1)
1059879	0.0	0.0	0.0	0.0	0.0	0.0	0.0	0.0	0.0	0.0	0.0	0.0	Rv0949 (uvrD1)
1059904	0.0	0.0	0.0	0.0	0.0	0.0	0.0	0.0	0.0	0.0	0.0	0.0	Rv0949 (uvrD1)
1060042	0.0	0.0	0.0	0.0	0.0	0.0	0.0	0.0	0.0	0.0	0.0	0.0	Rv0949 (uvrD1)
1060178	0.0	0.0	0.0	0.0	0.0	0.0	0.0	0.0	0.0	0.0	0.0	0.0	Rv0949 (uvrD1)
1060211	0.0	0.0	0.0	0.0	0.0	0.0	0.0	0.0	0.0	0.0	0.0	0.0	Rv0949 (uvrD1)
1060369	0.0	0.0	0.0	0.0	0.0	0.0	0.0	0.0	0.0	0.0	0.0	0.0	Rv0949 (uvrD1)
1060457	37.1	33.1	23.1	0.0	44.1	56.2	463.0	119.5	30.1	55.1	10.0	0.0	Rv0949 (uvrD1)
1060525	9.0	0.0	5.0	0.0	0.0	0.0	0.0	0.0	0.0	0.0	0.0	0.0	Rv0949 (uvrD1)
1060611	0.0	0.0	0.0	0.0	0.0	0.0	0.0	0.0	0.0	0.0	0.0	0.0	
1060670	491.4	419.1	664.3	478.8	537.6	589.1	1147.6	556.1	897.3	923.3	813.7	198.3	Rv0950c (-)
1060683	0.0	33.1	17.1	49.1	56.2	37.1	0.0	29.1	15.0	37.1	0.0	0.0	Rv0950c (-)
1060842	9.0	33.1	5.0	0.0	0.0	0.0	0.0	0.0	0.0	0.0	0.0	0.0	Rv0950c (-)
1060856	0.0	46.1	35.1	49.1	12.0	18.1	0.0	14.1	0.0	0.0	0.0	0.0	Rv0950c (-)
1060858	28.1	13.0	5.0	0.0	6.0	18.1	0.0	0.0	0.0	49.1	0.0	0.0	Rv0950c (-)
1060904	0.0	0.0	0.0	0.0	0.0	0.0	0.0	0.0	0.0	0.0	0.0	0.0	Rv0950c (-)
1060952	9.0	33.1	89.3	247.4	31.1	37.1	0.0	0.0	0.0	0.0	0.0	0.0	Rv0950c (-)
1060974	0.0	0.0	0.0	115.2	6.0	56.2	0.0	0.0	0.0	0.0	0.0	0.0	Rv0950c (-)
1060986	0.0	0.0	0.0	0.0	0.0	0.0	0.0	0.0	0.0	0.0	0.0	0.0	Rv0950c (-)
1060999	75.2	179.5	83.3	198.3	44.1	94.3	0.0	0.0	15.0	0.0	0.0	0.0	Rv0950c (-)
1061012	0.0	0.0	0.0	0.0	0.0	0.0	0.0	0.0	0.0	0.0	0.0	0.0	Rv0950c (-)
1061054	122.3	112.3	113.4	214.4	101.3	94.3	18.0	89.3	37.1	0.0	20.0	0.0	Rv0950c (-)
1061068	28.1	86.2	47.2	82.1	25.1	75.3	6.0	0.0	0.0	18.0	215.5	0.0	Rv0950c (-)
1061274	18.1	6.0	0.0	0.0	0.0	37.1	0.0	0.0	0.0	0.0	0.0	0.0	Rv0950c (-)
1061416	0.0	6.0	11.0	82.1	25.1	18.1	0.0	0.0	0.0	0.0	0.0	0.0	Rv0950c (-)
1061476	0.0	0.0	0.0	0.0	0.0	18.1	0.0	0.0	0.0	0.0	0.0	0.0	Rv0950c (-)
1061492	0.0	0.0	0.0	0.0	0.0	0.0	0.0	0.0	0.0	0.0	0.0	0.0	Rv0950c (-)
1061515	9.0	13.0	17.1	0.0	0.0	0.0	0.0	0.0	0.0	30.1	0.0	0.0	Rv0950c (-)
1061555	103.3	26.1	23.1	0.0	44.1	56.2	6.0	0.0	0.0	30.1	0.0	0.0	Rv0950c (-)
1061563	131.4	146.4	95.3	297.5	31.1	151.5	36.1	164.6	0.0	24.1	0.0	22.0	Rv0950c (-)
1061610	0.0	0.0	5.0	0.0	0.0	0.0	0.0	0.0	0.0	6.0	0.0	0.0	Rv0950c (-)
1061676	18.1	0.0	0.0	16.0	6.0	0.0	0.0	0.0	0.0	0.0	0.0	0.0	
1061719	56.2	19.1	11.0	148.2	37.1	94.3	0.0	0.0	0.0	24.1	236.5	0.0	
1061725	65.2	53.1	29.1	16.0	18.1	75.3	0.0	0.0	60.2	61.1	0.0	0.0	
1061744	0.0	0.0	0.0	0.0	0.0	0.0	0.0	0.0	0.0	0.0	0.0	0.0	
1061761	141.4	179.5	149.5	82.1	151.4	265.9	24.1	29.1	15.0	148.4	246.5	22.0	
1061828	0.0	0.0	0.0	0.0	0.0	0.0	0.0	0.0	0.0	0.0	0.0	0.0	
1061871	0.0	0.0	0.0	0.0	0.0	0.0	0.0	0.0	0.0	0.0	0.0	0.0	
1061887	37.1	33.1	119.4	49.1	56.2	56.2	36.1	119.5	182.5	228.6	30.1	0.0	
1061925	84.2	66.2	71.3	264.4	56.2	56.2	320.7	209.8	30.1	111.3	51.1	596.9	
1061929	0.0	0.0	0.0	0.0	0.0	0.0	0.0	0.0	0.0	0.0	0.0	0.0	
1061943	18.1	39.1	17.1	16.0	0.0	0.0	0.0	0.0	0.0	0.0	0.0	0.0	
1061983	0.0	0.0	0.0	0.0	0.0	0.0	0.0	0.0	0.0	0.0	0.0	0.0	Rv0951 (sucC)
1061999	0.0	0.0	0.0	0.0	0.0	0.0	0.0	0.0	0.0	0.0	0.0	0.0	Rv0951 (sucC)
1062066	0.0	0.0	0.0	0.0	0.0	0.0	0.0	0.0	0.0	0.0	0.0	0.0	Rv0951 (sucC)
1062148	0.0	0.0	0.0	0.0	0.0	0.0	0.0	0.0	0.0	0.0	0.0	0.0	Rv0951 (sucC)
1062172	0.0	0.0	0.0	0.0	0.0	0.0	0.0	0.0	0.0	0.0	0.0	0.0	Rv0951 (sucC)
1062246	0.0	0.0	0.0	0.0	0.0	0.0	0.0	0.0	0.0	0.0	0.0	0.0	Rv0951 (sucC)
1062252	0.0	0.0	0.0	0.0	0.0	0.0	0.0	0.0	0.0	0.0	0.0	0.0	Rv0951 (sucC)
1062265	0.0	0.0	0.0	0.0	0.0	0.0	0.0	0.0	0.0	0.0	0.0	0.0	Rv0951 (sucC)
1062268	0.0	0.0	5.0	0.0	0.0	0.0	0.0	0.0	0.0	0.0	0.0	0.0	Rv0951 (sucC)
1062272	0.0	0.0	0.0	0.0	0.0	0.0	0.0	0.0	0.0	0.0	0.0	0.0	Rv0951 (sucC)
1062304	0.0	0.0	0.0	0.0	0.0	0.0	0.0	0.0	0.0	0.0	0.0	0.0	Rv0951 (sucC)
1062350	0.0	0.0	0.0	0.0	0.0	0.0	0.0	0.0	0.0	0.0	0.0	0.0	Rv0951 (sucC)
1062413	0.0	0.0	0.0	0.0	0.0	0.0	0.0	0.0	0.0	0.0	0.0	0.0	Rv0951 (sucC)
1062697	0.0	0.0	0.0	0.0	0.0	0.0	0.0	0.0	0.0	0.0	0.0	0.0	Rv0951 (sucC)
1062775	0.0	0.0	0.0	0.0	0.0	0.0	0.0	0.0	0.0	0.0	0.0	0.0	Rv0951 (sucC)
1062822	0.0	0.0	0.0	0.0	0.0	0.0	0.0	0.0	0.0	0.0	0.0	0.0	Rv0951 (sucC)
1063160	0.0	0.0	0.0	0.0	0.0	0.0	0.0	0.0	0.0	0.0	0.0	0.0	Rv0952 (sucD)
1063224	0.0	0.0	0.0	0.0	0.0	0.0	0.0	0.0	0.0	0.0	0.0	0.0	Rv0952 (sucD)
1063308	0.0	0.0	0.0	0.0	0.0	0.0	0.0	0.0	0.0	0.0	0.0	0.0	Rv0952 (sucD)
1063498	0.0	0.0	0.0	0.0	0.0	0.0	0.0	0.0	0.0	0.0	0.0	0.0	Rv0952 (sucD)
1063510	0.0	0.0	0.0	0.0	0.0	0.0	0.0	0.0	0.0	0.0	0.0	0.0	Rv0952 (sucD)
1063566	0.0	0.0	0.0	0.0	0.0	0.0	0.0	0.0	0.0	0.0	0.0	0.0	Rv0952 (sucD)
1063593	0.0	0.0	0.0	0.0	0.0	0.0	0.0	0.0	0.0	0.0	0.0	0.0	Rv0952 (sucD)
1063660	0.0	0.0	0.0	0.0	0.0	0.0	0.0	0.0	0.0	0.0	0.0	0.0	Rv0952 (sucD)
1063737	0.0	0.0	0.0	0.0	0.0	0.0	0.0	0.0	0.0	0.0	0.0	0.0	Rv0952 (sucD)
1063876	0.0	0.0	0.0	0.0	0.0	0.0	0.0	0.0	0.0	0.0	0.0	0.0	Rv0952 (sucD)
1063890	0.0	0.0	0.0	0.0	0.0	0.0	0.0	0.0	0.0	0.0	0.0	0.0	Rv0952 (sucD)
1064053	0.0	0.0	0.0	0.0	0.0	0.0	0.0	0.0	0.0	0.0	0.0	0.0	Rv0952 (sucD)
1064070	406.1	405.1	563.0	214.4	632.8	512.8	1327.0	435.6	212.5	501.2	658.4	485.7	
1064102	113.3	352.0	347.2	644.1	202.6	341.2	104.2	134.5	144.4	471.2	143.3	110.2	
1064119	103.3	112.3	131.5	115.2	107.3	37.1	160.4	29.1	68.2	272.7	0.0	309.5	Rv0953c (-)
1064121	188.5	132.4	275.0	49.1	252.7	132.5	73.2	89.3	98.3	483.2	41.1	154.2	Rv0953c (-)
1064158	216.6	272.7	179.6	165.3	271.8	285.0	308.7	194.7	182.5	185.5	30.1	22.0	Rv0953c (-)
1064192	18.1	106.3	41.1	16.0	56.2	56.2	36.1	59.2	7.0	179.4	0.0	0.0	Rv0953c (-)
1064210	18.1	79.2	41.1	16.0	6.0	37.1	0.0	0.0	7.0	6.0	0.0	0.0	Rv0953c (-)
1064319	141.4	152.4	202.7	495.8	303.9	227.8	147.3	59.2	68.2	179.4	82.2	22.0	Rv0953c (-)
1064421	37.1	26.1	0.0	16.0	18.1	56.2	308.7	44.2	7.0	24.1	10.0	22.0	Rv0953c (-)
1064468	245.7	331.9	305.1	297.5	392.1	227.8	456.0	194.7	265.7	247.6	20.0	419.6	Rv0953c (-)
1064497	179.5	139.4	196.7	297.5	145.4	189.7	203.5	164.6	212.5	284.7	71.1	441.7	Rv0953c (-)
1064542	197.6	172.5	101.4	198.3	246.7	94.3	49.1	14.1	121.3	154.4	0.0	88.1	Rv0953c (-)
1064786	982.8	1010.8	886.1	776.3	1057.0	759.7	1778.0	736.8	585.5	1078.6	1699.6	596.9	Rv0953c (-)
1064788	113.3	99.3	137.5	0.0	113.3	94.3	6.0	29.1	98.3	129.3	143.3	132.2	Rv0953c (-)
1064872	28.1	59.2	71.3	0.0	126.4	75.3	12.0	89.3	30.1	136.3	246.5	176.3	Rv0953c (-)
1064959	94.3	46.1	95.3	148.2	107.3	151.5	141.3	14.1	37.1	0.0	0.0	0.0	Rv0953c (-)
1064976	0.0	0.0	0.0	0.0	0.0	0.0	0.0	0.0	0.0	0.0	0.0	0.0	
1065020	18.1	92.3	41.1	132.2	82.2	75.3	6.0	0.0	144.4	489.2	0.0	0.0	
1065068	0.0	0.0	0.0	0.0	0.0	0.0	0.0	0.0	7.0	74.2	0.0	0.0	
1065137	273.8	26.1	23.1	99.2	18.1	18.1	0.0	14.1	0.0	0.0	0.0	0.0	Rv0954 (-)
1065148	0.0	0.0	0.0	0.0	0.0	0.0	0.0	0.0	0.0	0.0	0.0	0.0	Rv0954 (-)
1065158	0.0	0.0	0.0	0.0	0.0	0.0	6.0	0.0	0.0	0.0	0.0	0.0	Rv0954 (-)
1065185	28.1	33.1	29.1	0.0	37.1	56.2	24.1	74.3	0.0	6.0	0.0	0.0	Rv0954 (-)
1065237	28.1	0.0	41.1	49.1	145.4	37.1	6.0	14.1	0.0	0.0	298.6	22.0	Rv0954 (-)
1065245	37.1	0.0	65.2	0.0	31.1	37.1	412.9	89.3	0.0	0.0	0.0	0.0	Rv0954 (-)
1065284	113.3	33.1	59.2	33.1	6.0	37.1	6.0	0.0	0.0	0.0	0.0	0.0	Rv0954 (-)
1065319	65.2	46.1	5.0	33.1	0.0	18.1	55.1	44.2	0.0	0.0	0.0	0.0	Rv0954 (-)
1065421	0.0	0.0	0.0	0.0	0.0	0.0	0.0	0.0	0.0	0.0	0.0	0.0	Rv0954 (-)
1065444	169.5	59.2	113.4	66.1	126.4	56.2	12.0	149.6	15.0	30.1	10.0	0.0	Rv0954 (-)
1065462	0.0	0.0	0.0	0.0	0.0	0.0	0.0	0.0	0.0	0.0	0.0	0.0	Rv0954 (-)
1065471	9.0	119.3	29.1	0.0	6.0	18.1	12.0	14.1	0.0	0.0	0.0	0.0	Rv0954 (-)
1065496	28.1	0.0	0.0	66.1	25.1	0.0	0.0	0.0	0.0	0.0	0.0	0.0	Rv0954 (-)
1065512	0.0	0.0	0.0	0.0	0.0	0.0	0.0	0.0	0.0	0.0	0.0	0.0	Rv0954 (-)
1065604	37.1	86.2	41.1	16.0	12.0	37.1	6.0	14.1	0.0	0.0	0.0	0.0	Rv0954 (-)
1065641	18.1	26.1	5.0	66.1	101.3	18.1	0.0	0.0	15.0	18.0	0.0	0.0	Rv0954 (-)
1065650	0.0	6.0	5.0	16.0	12.0	37.1	0.0	0.0	0.0	0.0	0.0	0.0	Rv0954 (-)
1065659	0.0	0.0	0.0	0.0	0.0	0.0	0.0	0.0	0.0	0.0	0.0	0.0	Rv0954 (-)
1065668	9.0	13.0	0.0	49.1	6.0	18.1	0.0	0.0	7.0	0.0	0.0	0.0	Rv0954 (-)
1065677	18.1	0.0	0.0	0.0	12.0	75.3	0.0	0.0	0.0	6.0	0.0	0.0	Rv0954 (-)
1065698	481.4	159.4	161.6	330.6	461.3	189.7	308.7	134.5	83.2	24.1	113.2	0.0	Rv0954 (-)
1065701	226.6	185.5	244.9	231.4	315.9	304.1	647.5	390.5	258.7	309.8	164.3	22.0	Rv0954 (-)
1065776	0.0	13.0	11.0	0.0	0.0	0.0	0.0	0.0	0.0	0.0	0.0	0.0	Rv0954 (-)
1065788	9.0	33.1	5.0	16.0	12.0	75.3	6.0	0.0	0.0	0.0	0.0	375.6	Rv0954 (-)
1065797	0.0	13.0	17.1	0.0	56.2	18.1	0.0	0.0	0.0	55.1	10.0	0.0	Rv0954 (-)
1065830	103.3	106.3	95.3	66.1	176.5	170.6	271.6	29.1	30.1	6.0	0.0	22.0	Rv0954 (-)
1065907	0.0	6.0	5.0	16.0	12.0	18.1	0.0	14.1	0.0	0.0	0.0	0.0	Rv0954 (-)
1065986	509.4	545.5	682.4	875.5	986.8	512.8	43.1	179.7	91.2	1096.7	287.6	22.0	Rv0954 (-)
1066040	103.3	106.3	89.3	99.2	176.5	151.5	43.1	420.6	7.0	309.8	0.0	0.0	Rv0954 (-)
1066225	0.0	0.0	0.0	0.0	0.0	0.0	0.0	0.0	0.0	0.0	0.0	0.0	Rv0955 (-)
1066534	0.0	0.0	0.0	0.0	0.0	0.0	0.0	0.0	0.0	0.0	0.0	0.0	Rv0955 (-)
1066587	0.0	0.0	0.0	0.0	0.0	0.0	0.0	0.0	0.0	0.0	0.0	0.0	Rv0955 (-)
1066602	0.0	0.0	0.0	0.0	0.0	0.0	0.0	0.0	0.0	0.0	0.0	0.0	Rv0955 (-)
1066739	0.0	0.0	0.0	0.0	0.0	0.0	0.0	0.0	0.0	0.0	0.0	0.0	Rv0955 (-)
1066758	0.0	0.0	0.0	0.0	0.0	0.0	0.0	0.0	0.0	0.0	0.0	0.0	Rv0955 (-)
1066782	0.0	0.0	0.0	0.0	0.0	0.0	0.0	0.0	0.0	0.0	0.0	0.0	Rv0955 (-)
1066796	0.0	0.0	0.0	0.0	6.0	0.0	0.0	0.0	0.0	0.0	0.0	0.0	Rv0955 (-)
1066897	0.0	0.0	0.0	0.0	0.0	0.0	0.0	0.0	0.0	0.0	0.0	0.0	Rv0955 (-)
1066962	0.0	0.0	0.0	0.0	0.0	0.0	0.0	0.0	0.0	6.0	0.0	0.0	Rv0955 (-)
1067038	9.0	0.0	17.1	0.0	0.0	0.0	0.0	0.0	0.0	111.3	0.0	0.0	Rv0955 (-)
1067079	0.0	0.0	0.0	0.0	0.0	0.0	0.0	0.0	0.0	0.0	0.0	0.0	Rv0955 (-)
1067096	0.0	0.0	0.0	0.0	0.0	0.0	0.0	0.0	0.0	0.0	0.0	0.0	Rv0955 (-)
1067179	0.0	0.0	0.0	0.0	0.0	0.0	0.0	0.0	0.0	0.0	0.0	0.0	Rv0955 (-)
1067187	28.1	0.0	5.0	0.0	6.0	0.0	0.0	0.0	0.0	0.0	0.0	0.0	Rv0955 (-)
1067292	56.2	112.3	17.1	0.0	69.2	37.1	141.3	14.1	37.1	74.2	0.0	0.0	Rv0955 (-)
1067356	0.0	0.0	0.0	0.0	0.0	18.1	0.0	0.0	0.0	0.0	0.0	0.0	Rv0955 (-)
1067392	122.3	73.2	83.3	0.0	31.1	113.4	0.0	14.1	37.1	259.6	658.4	66.1	Rv0955 (-)
1067447	56.2	46.1	41.1	297.5	56.2	94.3	12.0	59.2	129.3	179.4	113.2	88.1	Rv0955 (-)
1067486	141.4	139.4	89.3	66.1	126.4	132.5	0.0	14.1	197.5	86.2	648.4	0.0	
1067495	179.5	152.4	77.3	49.1	82.2	75.3	61.1	285.1	45.1	191.5	556.2	0.0	
1067553	131.4	119.3	101.4	181.3	119.3	265.9	12.0	149.6	144.4	92.2	287.6	0.0	
1067584	0.0	0.0	0.0	0.0	0.0	0.0	0.0	0.0	0.0	0.0	0.0	0.0	Rv0956 (purN)
1067611	0.0	0.0	0.0	0.0	0.0	0.0	0.0	0.0	0.0	0.0	0.0	0.0	Rv0956 (purN)
1067614	0.0	0.0	0.0	0.0	0.0	0.0	0.0	0.0	0.0	0.0	0.0	0.0	Rv0956 (purN)
1067650	0.0	0.0	0.0	0.0	0.0	0.0	0.0	0.0	0.0	0.0	0.0	0.0	Rv0956 (purN)
1067673	0.0	0.0	0.0	0.0	0.0	0.0	0.0	0.0	0.0	0.0	0.0	0.0	Rv0956 (purN)
1067686	0.0	0.0	0.0	0.0	0.0	0.0	0.0	0.0	0.0	0.0	0.0	0.0	Rv0956 (purN)
1067858	0.0	0.0	0.0	0.0	0.0	0.0	0.0	0.0	0.0	0.0	0.0	0.0	Rv0956 (purN)
1067895	0.0	0.0	0.0	0.0	0.0	0.0	0.0	0.0	0.0	0.0	0.0	0.0	Rv0956 (purN)
1067973	0.0	0.0	0.0	0.0	0.0	0.0	0.0	0.0	0.0	0.0	0.0	0.0	Rv0956 (purN)
1067996	0.0	0.0	0.0	0.0	0.0	0.0	0.0	0.0	0.0	0.0	0.0	0.0	Rv0956 (purN)
1068010	0.0	0.0	0.0	0.0	0.0	0.0	0.0	0.0	0.0	0.0	0.0	0.0	Rv0956 (purN)
1068037	0.0	0.0	0.0	0.0	0.0	0.0	0.0	0.0	0.0	0.0	0.0	0.0	Rv0956 (purN)
1068127	0.0	0.0	0.0	0.0	0.0	0.0	0.0	0.0	0.0	0.0	0.0	0.0	Rv0956 (purN)
1068199	0.0	26.1	0.0	0.0	0.0	0.0	0.0	14.1	0.0	0.0	0.0	0.0	Rv0956 (purN)
1068205	0.0	0.0	5.0	0.0	0.0	0.0	18.0	0.0	0.0	0.0	0.0	0.0	Rv0956 (purN)
1068260	0.0	0.0	0.0	0.0	0.0	0.0	0.0	0.0	0.0	0.0	0.0	0.0	Rv0957 (purH)
1068279	0.0	0.0	0.0	0.0	0.0	0.0	0.0	0.0	0.0	0.0	0.0	0.0	Rv0957 (purH)
1068528	0.0	0.0	0.0	0.0	0.0	0.0	0.0	0.0	0.0	0.0	0.0	0.0	Rv0957 (purH)
1068539	0.0	0.0	0.0	0.0	0.0	0.0	0.0	0.0	0.0	0.0	0.0	0.0	Rv0957 (purH)
1068601	0.0	0.0	0.0	0.0	0.0	0.0	0.0	0.0	0.0	0.0	0.0	0.0	Rv0957 (purH)
1068677	0.0	0.0	0.0	0.0	0.0	0.0	0.0	0.0	0.0	0.0	0.0	0.0	Rv0957 (purH)
1068747	0.0	0.0	0.0	0.0	0.0	0.0	0.0	0.0	0.0	0.0	0.0	0.0	Rv0957 (purH)
1068760	0.0	0.0	0.0	0.0	0.0	0.0	0.0	0.0	0.0	0.0	0.0	0.0	Rv0957 (purH)
1068762	0.0	0.0	0.0	0.0	0.0	0.0	0.0	0.0	0.0	0.0	0.0	0.0	Rv0957 (purH)
1068770	0.0	0.0	0.0	0.0	0.0	0.0	0.0	0.0	0.0	0.0	0.0	0.0	Rv0957 (purH)
1068807	0.0	0.0	0.0	0.0	0.0	0.0	0.0	0.0	0.0	0.0	0.0	0.0	Rv0957 (purH)
1068881	0.0	0.0	0.0	0.0	0.0	0.0	0.0	0.0	0.0	0.0	0.0	0.0	Rv0957 (purH)
1068914	0.0	0.0	0.0	0.0	0.0	0.0	0.0	0.0	0.0	0.0	0.0	0.0	Rv0957 (purH)
1068980	0.0	0.0	0.0	0.0	0.0	0.0	0.0	0.0	0.0	0.0	0.0	0.0	Rv0957 (purH)
1069145	0.0	0.0	0.0	0.0	0.0	0.0	0.0	0.0	0.0	0.0	0.0	0.0	Rv0957 (purH)
1069168	0.0	0.0	0.0	0.0	0.0	0.0	0.0	0.0	0.0	0.0	0.0	0.0	Rv0957 (purH)
1069196	0.0	0.0	0.0	0.0	0.0	0.0	0.0	0.0	0.0	0.0	0.0	0.0	Rv0957 (purH)
1069238	0.0	0.0	0.0	0.0	0.0	0.0	0.0	0.0	0.0	6.0	0.0	0.0	Rv0957 (purH)
1069293	0.0	0.0	0.0	0.0	0.0	0.0	0.0	0.0	0.0	0.0	0.0	0.0	Rv0957 (purH)
1069353	0.0	0.0	0.0	0.0	0.0	0.0	0.0	0.0	0.0	0.0	0.0	0.0	Rv0957 (purH)
1069494	0.0	0.0	0.0	0.0	0.0	0.0	0.0	0.0	0.0	0.0	0.0	0.0	Rv0957 (purH)
1069500	0.0	0.0	0.0	0.0	0.0	0.0	0.0	0.0	0.0	0.0	0.0	0.0	Rv0957 (purH)
1069746	0.0	0.0	0.0	0.0	0.0	0.0	0.0	0.0	0.0	0.0	0.0	0.0	Rv0957 (purH)
1069748	0.0	0.0	0.0	0.0	0.0	0.0	0.0	0.0	0.0	0.0	0.0	0.0	Rv0957 (purH)
1069872	56.2	26.1	29.1	33.1	31.1	56.2	0.0	14.1	7.0	191.5	0.0	0.0	
1069898	0.0	0.0	35.1	0.0	63.2	0.0	6.0	14.1	7.0	0.0	0.0	22.0	Rv0958 (-)
1070196	377.1	159.4	185.7	115.2	303.9	189.7	172.4	44.2	45.1	160.4	71.1	132.2	Rv0958 (-)
1070251	273.8	232.6	406.4	429.7	214.6	227.8	845.9	556.1	136.3	204.5	504.1	198.3	Rv0958 (-)
1070283	103.3	192.5	137.5	0.0	164.5	151.5	135.3	29.1	30.1	185.5	41.1	22.0	Rv0958 (-)
1070394	0.0	0.0	0.0	0.0	25.1	0.0	0.0	0.0	0.0	0.0	0.0	0.0	Rv0958 (-)
1070517	122.3	33.1	23.1	0.0	18.1	18.1	160.4	59.2	53.1	6.0	0.0	331.5	Rv0958 (-)
1070574	500.4	525.4	742.6	528.9	791.3	474.7	338.8	300.1	204.5	185.5	628.3	419.6	Rv0958 (-)
1070640	65.2	139.4	41.1	49.1	94.3	18.1	18.0	134.5	0.0	92.2	10.0	0.0	Rv0958 (-)
1070712	122.3	92.3	101.4	66.1	315.9	132.5	0.0	59.2	98.3	111.3	30.1	0.0	Rv0958 (-)
1070745	47.1	39.1	95.3	115.2	82.2	37.1	227.5	29.1	60.2	98.2	133.3	441.7	Rv0958 (-)
1070996	0.0	0.0	0.0	0.0	0.0	0.0	0.0	0.0	0.0	0.0	0.0	0.0	Rv0958 (-)
1071020	0.0	0.0	0.0	0.0	0.0	0.0	0.0	0.0	0.0	0.0	0.0	0.0	Rv0958 (-)
1071208	0.0	19.1	65.2	33.1	6.0	18.1	0.0	0.0	0.0	0.0	0.0	0.0	Rv0958 (-)
1071210	226.6	165.5	113.4	82.1	138.4	189.7	98.2	29.1	98.3	6.0	71.1	0.0	Rv0958 (-)
1071258	28.1	99.3	77.3	33.1	88.3	56.2	12.0	74.3	22.1	30.1	10.0	22.0	Rv0958 (-)
1071264	387.1	485.3	430.5	875.5	373.1	323.1	406.9	194.7	151.4	253.6	689.4	928.4	Rv0958 (-),Rv0959 (-)
1071332	18.1	19.1	202.7	33.1	63.2	94.3	135.3	315.2	37.1	37.1	0.0	0.0	Rv0959 (-)
1071337	37.1	6.0	11.0	0.0	6.0	18.1	0.0	0.0	30.1	0.0	0.0	0.0	Rv0959 (-)
1071346	396.1	651.8	436.5	445.7	657.9	474.7	1123.5	766.9	501.3	520.3	195.4	1149.7	Rv0959 (-)
1071551	0.0	0.0	0.0	0.0	0.0	0.0	0.0	0.0	0.0	0.0	0.0	0.0	Rv0959 (-)
1071629	0.0	0.0	0.0	0.0	0.0	0.0	0.0	0.0	0.0	0.0	0.0	0.0	Rv0959 (-)
1071695	0.0	0.0	0.0	0.0	0.0	0.0	0.0	14.1	0.0	0.0	0.0	0.0	Rv0959 (-)
1071712	0.0	0.0	0.0	0.0	0.0	0.0	0.0	0.0	0.0	0.0	0.0	0.0	Rv0959 (-)
1071745	0.0	0.0	0.0	0.0	0.0	0.0	0.0	0.0	0.0	0.0	0.0	0.0	Rv0959 (-)
1071885	75.2	13.0	17.1	0.0	69.2	37.1	0.0	0.0	129.3	0.0	113.2	0.0	Rv0959 (-)
1071906	292.8	185.5	125.4	346.6	474.4	227.8	117.3	420.6	68.2	222.5	143.3	0.0	Rv0959 (-)
1072188	491.4	238.7	185.7	16.0	227.7	265.9	110.2	29.1	106.3	49.1	390.8	220.3	Rv0959 (-)
1072273	113.3	13.0	35.1	0.0	75.2	94.3	166.4	330.2	113.3	30.1	0.0	0.0	Rv0959 (-)
1072466	0.0	0.0	0.0	0.0	0.0	0.0	0.0	0.0	0.0	0.0	0.0	0.0	Rv0959 (-)
1072849	0.0	33.1	0.0	66.1	6.0	18.1	0.0	0.0	0.0	12.0	0.0	0.0	Rv0959 (-)
1072897	0.0	13.0	5.0	0.0	25.1	18.1	43.1	44.2	0.0	0.0	82.2	0.0	Rv0959 (-)
1073037	94.3	53.1	149.5	231.4	113.3	170.6	6.0	29.1	83.2	296.7	215.5	44.1	Rv0959 (-)
1073056	0.0	0.0	0.0	0.0	0.0	0.0	0.0	0.0	0.0	0.0	0.0	0.0	Rv0959 (-)
1073254	84.2	73.2	95.3	33.1	63.2	132.5	240.5	209.8	227.6	30.1	0.0	0.0	Rv0959 (-)
1073275	47.1	46.1	41.1	0.0	25.1	37.1	36.1	134.5	0.0	136.3	0.0	0.0	Rv0959 (-)
1073297	0.0	6.0	0.0	0.0	6.0	0.0	0.0	0.0	53.1	0.0	0.0	0.0	
1073308	0.0	0.0	0.0	0.0	0.0	0.0	0.0	0.0	0.0	0.0	0.0	0.0	
1073314	0.0	0.0	0.0	0.0	0.0	0.0	0.0	0.0	0.0	0.0	0.0	0.0	
1073319	9.0	0.0	0.0	0.0	0.0	0.0	0.0	0.0	0.0	6.0	0.0	0.0	
1073324	18.1	0.0	5.0	0.0	0.0	0.0	0.0	0.0	0.0	0.0	0.0	0.0	
1073343	443.3	352.0	275.0	231.4	506.5	323.1	104.2	164.6	174.4	358.9	195.4	198.3	Rv0959A (vapB9)
1073492	0.0	0.0	0.0	0.0	0.0	0.0	0.0	0.0	0.0	0.0	0.0	0.0	Rv0959A (vapB9)
1073525	75.2	92.3	35.1	16.0	63.2	37.1	6.0	14.1	30.1	37.1	164.3	0.0	Rv0959A (vapB9)
1073682	0.0	0.0	0.0	0.0	0.0	0.0	0.0	0.0	0.0	0.0	0.0	0.0	Rv0960 (vapC9)
1073759	0.0	0.0	0.0	0.0	0.0	0.0	0.0	0.0	0.0	0.0	0.0	0.0	Rv0960 (vapC9)
1073785	755.1	139.4	220.8	214.4	233.7	455.6	203.5	194.7	174.4	129.3	123.3	220.3	Rv0960 (vapC9)
1073816	56.2	26.1	53.2	66.1	50.1	0.0	12.0	0.0	0.0	129.3	61.1	0.0	Rv0960 (vapC9)
1073828	197.6	285.8	293.0	561.9	277.8	265.9	135.3	209.8	395.0	117.3	514.1	22.0	Rv0960 (vapC9)
1073914	273.8	119.3	226.8	82.1	126.4	151.5	252.6	104.4	37.1	160.4	61.1	44.1	Rv0960 (vapC9)
1073930	0.0	0.0	0.0	0.0	0.0	0.0	0.0	0.0	0.0	0.0	0.0	0.0	Rv0960 (vapC9)
1073959	245.7	498.4	335.2	561.9	411.2	265.9	450.0	345.3	585.5	340.8	628.3	66.1	
1073961	462.3	538.5	244.9	544.9	569.6	189.7	536.2	224.8	1041.7	173.4	442.9	928.4	
1073974	282.8	265.7	400.4	214.4	360.0	304.1	289.6	179.7	593.5	396.0	1658.5	66.1	
1074115	0.0	0.0	0.0	0.0	0.0	0.0	0.0	0.0	0.0	0.0	0.0	0.0	Rv0961 (-)
1074121	150.4	73.2	17.1	49.1	12.0	37.1	215.5	29.1	60.2	43.1	0.0	0.0	Rv0961 (-)
1074141	0.0	46.1	23.1	0.0	31.1	0.0	110.2	44.2	129.3	98.2	638.3	0.0	Rv0961 (-)
1074150	56.2	19.1	29.1	0.0	18.1	75.3	0.0	0.0	75.2	74.2	10.0	950.4	Rv0961 (-)
1074196	9.0	0.0	41.1	33.1	31.1	18.1	6.0	0.0	30.1	43.1	0.0	0.0	Rv0961 (-)
1074249	84.2	152.4	238.8	49.1	157.5	170.6	24.1	270.0	189.5	173.4	0.0	331.5	Rv0961 (-)
1074396	746.1	771.1	940.3	1107.9	677.0	816.9	1092.4	857.2	1278.3	761.9	648.4	2366.5	Rv0961 (-)
1074448	47.1	19.1	83.3	16.0	44.1	0.0	0.0	0.0	22.1	0.0	0.0	0.0	Rv0962c (lprP)
1074481	84.2	79.2	125.4	82.1	50.1	18.1	0.0	0.0	7.0	0.0	494.0	0.0	Rv0962c (lprP)
1074487	216.6	245.7	490.7	49.1	296.9	151.5	24.1	164.6	204.5	433.1	10.0	198.3	Rv0962c (lprP)
1074493	131.4	152.4	208.7	198.3	252.7	246.9	30.1	194.7	174.4	68.2	205.4	22.0	Rv0962c (lprP)
1074580	528.5	624.7	622.2	478.8	696.0	759.7	345.8	375.4	517.3	855.1	308.6	154.2	Rv0962c (lprP)
1074586	538.5	172.5	226.8	214.4	94.3	151.5	0.0	74.3	220.6	241.6	30.1	0.0	Rv0962c (lprP)
1074624	0.0	6.0	41.1	0.0	37.1	0.0	0.0	0.0	0.0	0.0	0.0	0.0	Rv0962c (lprP)
1074655	188.5	79.2	125.4	544.9	277.8	94.3	86.2	390.5	418.1	333.8	473.0	44.1	Rv0962c (lprP)
1074693	0.0	13.0	0.0	0.0	0.0	18.1	67.2	0.0	7.0	0.0	0.0	0.0	Rv0962c (lprP)
1074738	37.1	33.1	53.2	16.0	88.3	18.1	55.1	44.2	83.2	12.0	41.1	0.0	Rv0962c (lprP)
1074795	179.5	258.7	185.7	247.4	277.8	94.3	456.0	164.6	83.2	333.8	30.1	66.1	Rv0962c (lprP)
1074901	131.4	359.0	430.5	247.4	296.9	265.9	450.0	209.8	722.8	179.4	30.1	596.9	Rv0962c (lprP)
1075027	28.1	46.1	11.0	49.1	0.0	37.1	80.2	0.0	0.0	0.0	10.0	132.2	Rv0962c (lprP)
1075040	406.1	472.3	652.3	826.4	917.6	836.0	400.9	1068.0	1087.8	699.7	1328.8	950.4	Rv0962c (lprP)
1075052	292.8	366.0	406.4	478.8	296.9	246.9	246.6	330.2	479.2	92.2	92.2	110.2	Rv0962c (lprP)
1075125	84.2	126.3	287.0	280.5	119.3	75.3	135.3	29.1	333.9	49.1	164.3	0.0	
1075139	0.0	0.0	11.0	0.0	0.0	18.1	0.0	0.0	0.0	0.0	0.0	0.0	
1075245	387.1	272.7	377.3	148.2	392.1	265.9	36.1	119.5	318.8	563.4	0.0	110.2	
1075279	169.5	126.3	113.4	148.2	170.5	304.1	271.6	89.3	37.1	166.4	143.3	1149.7	
1075287	9.0	19.1	59.2	16.0	6.0	56.2	0.0	119.5	0.0	0.0	10.0	22.0	
1075302	188.5	298.8	359.3	412.7	430.2	285.0	524.2	224.8	691.8	594.5	51.1	552.8	Rv0963c (-)
1075385	0.0	6.0	0.0	0.0	44.1	18.1	6.0	59.2	0.0	136.3	0.0	22.0	Rv0963c (-)
1075429	340.0	345.9	281.0	544.9	220.6	227.8	221.5	224.8	403.0	43.1	400.8	862.3	Rv0963c (-)
1075461	131.4	172.5	155.5	132.2	348.0	94.3	117.3	164.6	189.5	197.5	30.1	441.7	Rv0963c (-)
1075527	56.2	39.1	35.1	0.0	37.1	94.3	12.0	0.0	7.0	68.2	0.0	0.0	Rv0963c (-)
1075577	37.1	232.6	155.5	198.3	271.8	246.9	160.4	44.2	129.3	160.4	843.8	44.1	Rv0963c (-)
1075590	273.8	492.3	394.4	148.2	335.0	341.2	190.4	194.7	676.7	321.8	41.1	44.1	Rv0963c (-)
1075636	0.0	26.1	35.1	148.2	6.0	0.0	0.0	0.0	7.0	0.0	0.0	0.0	Rv0963c (-)
1075731	103.3	146.4	35.1	0.0	88.3	75.3	197.4	74.3	22.1	24.1	0.0	22.0	Rv0963c (-)
1075764	197.6	185.5	406.4	330.6	265.8	208.7	345.8	270.0	341.9	532.3	390.8	0.0	Rv0963c (-)
1075996	65.2	6.0	0.0	165.3	18.1	0.0	6.0	59.2	7.0	6.0	41.1	0.0	Rv0963c (-)
1076149	131.4	53.1	125.4	247.4	113.3	151.5	0.0	179.7	326.8	18.0	473.0	22.0	
1076158	0.0	0.0	5.0	0.0	0.0	0.0	0.0	44.2	0.0	0.0	0.0	0.0	
1076435	65.2	139.4	17.1	66.1	37.1	132.5	24.1	74.3	45.1	173.4	226.5	0.0	Rv0964c (-)
1076466	0.0	0.0	0.0	0.0	0.0	0.0	0.0	0.0	0.0	0.0	0.0	0.0	Rv0964c (-)
1076477	122.3	66.2	89.3	33.1	126.4	151.5	36.1	0.0	60.2	235.6	71.1	198.3	Rv0964c (-)
1076524	453.3	478.3	557.0	727.2	772.2	341.2	381.9	691.6	242.6	582.4	473.0	884.3	Rv0964c (-)
1076635	263.7	738.0	664.3	429.7	277.8	455.6	1043.3	495.9	204.5	508.2	535.1	375.6	Rv0964c (-)
1076787	406.1	298.8	287.0	396.7	189.5	246.9	598.3	164.6	174.4	383.9	246.5	132.2	Rv0965c (-)
1076831	37.1	19.1	23.1	66.1	132.4	94.3	12.0	0.0	30.1	0.0	92.2	0.0	Rv0965c (-)
1076903	169.5	498.4	250.9	892.5	607.8	360.3	1067.4	706.7	220.6	681.7	185.4	88.1	Rv0965c (-)
1076955	131.4	86.2	250.9	66.1	138.4	75.3	0.0	119.5	333.9	160.4	10.0	309.5	Rv0965c (-)
1077077	0.0	0.0	0.0	0.0	0.0	0.0	0.0	0.0	0.0	0.0	0.0	0.0	Rv0965c (-)
1077125	349.0	139.4	311.1	445.7	132.4	113.4	573.3	330.2	129.3	18.0	154.3	22.0	Rv0965c (-)
1077164	472.3	285.8	113.4	49.1	176.5	94.3	73.2	59.2	37.1	6.0	504.1	66.1	Rv0965c (-)
1077228	75.2	39.1	29.1	214.4	69.2	37.1	6.0	0.0	22.1	18.0	0.0	0.0	
1077238	131.4	638.7	514.8	396.7	556.6	417.5	308.7	239.9	555.4	594.5	514.1	22.0	Rv0966c (-)
1077433	103.3	205.6	173.6	82.1	82.2	132.5	30.1	285.1	212.5	235.6	102.2	0.0	Rv0966c (-)
1077472	0.0	0.0	5.0	0.0	0.0	0.0	0.0	0.0	0.0	0.0	0.0	0.0	Rv0966c (-)
1077564	94.3	99.3	83.3	33.1	252.7	56.2	154.3	29.1	471.2	166.4	10.0	154.2	Rv0966c (-)
1077621	179.5	212.6	83.3	16.0	145.4	75.3	6.0	0.0	0.0	43.1	256.5	0.0	Rv0966c (-)
1077667	282.8	298.8	293.0	661.1	405.2	189.7	234.5	556.1	30.1	303.7	545.1	419.6	Rv0966c (-)
1077682	47.1	119.3	125.4	99.2	176.5	132.5	18.0	44.2	98.3	117.3	113.2	22.0	Rv0966c (-)
1077706	188.5	185.5	161.6	99.2	195.6	113.4	6.0	164.6	7.0	6.0	484.0	0.0	Rv0966c (-)
1077742	28.1	39.1	53.2	49.1	31.1	18.1	73.2	164.6	53.1	0.0	0.0	0.0	Rv0966c (-)
1077765	9.0	39.1	5.0	132.2	18.1	18.1	0.0	0.0	0.0	0.0	0.0	0.0	Rv0966c (-)
1077852	235.7	538.5	502.8	528.9	405.2	436.6	432.0	300.1	426.1	724.8	411.9	972.5	
1077922	0.0	0.0	0.0	0.0	0.0	0.0	0.0	0.0	0.0	0.0	0.0	0.0	
1077946	0.0	0.0	0.0	0.0	0.0	0.0	0.0	0.0	0.0	0.0	0.0	0.0	
1077967	491.4	578.6	569.0	528.9	556.6	531.9	369.8	766.9	403.0	390.0	164.3	287.4	
1078081	113.3	66.2	131.5	0.0	12.0	75.3	6.0	14.1	30.1	24.1	10.0	22.0	Rv0967 (csoR)
1078376	301.9	219.6	161.6	82.1	252.7	360.3	98.2	194.7	121.3	123.3	174.4	0.0	
1078414	94.3	86.2	65.2	247.4	132.4	132.5	0.0	119.5	68.2	80.2	0.0	66.1	Rv0968 (-)
1078426	0.0	0.0	0.0	0.0	0.0	0.0	0.0	0.0	0.0	0.0	0.0	0.0	Rv0968 (-)
1078464	75.2	59.2	35.1	0.0	94.3	75.3	6.0	74.3	60.2	166.4	0.0	66.1	Rv0968 (-)
1078537	1426.0	505.4	526.9	297.5	290.8	608.2	444.0	375.4	699.8	371.9	143.3	596.9	Rv0968 (-)
1078543	301.9	245.7	448.6	611.0	506.5	398.4	444.0	541.0	783.0	706.7	328.7	419.6	Rv0968 (-)
1078612	56.2	0.0	35.1	0.0	6.0	0.0	6.0	0.0	0.0	0.0	0.0	0.0	Rv0968 (-)
1078846	169.5	106.3	53.2	16.0	50.1	56.2	0.0	0.0	22.1	0.0	20.0	0.0	Rv0969 (ctpV)
1078876	84.2	46.1	17.1	0.0	132.4	18.1	12.0	0.0	7.0	0.0	10.0	22.0	Rv0969 (ctpV)
1079033	301.9	318.9	232.8	313.5	164.5	208.7	240.5	285.1	37.1	74.2	20.0	198.3	Rv0969 (ctpV)
1079192	18.1	73.2	89.3	16.0	101.3	75.3	92.2	44.2	0.0	55.1	41.1	176.3	Rv0969 (ctpV)
1079227	56.2	13.0	65.2	16.0	44.1	18.1	55.1	0.0	7.0	0.0	0.0	0.0	Rv0969 (ctpV)
1079361	37.1	26.1	53.2	0.0	88.3	56.2	0.0	14.1	68.2	0.0	0.0	0.0	Rv0969 (ctpV)
1079380	0.0	0.0	23.1	16.0	0.0	0.0	0.0	0.0	235.6	30.1	0.0	0.0	Rv0969 (ctpV)
1079389	197.6	631.7	179.6	165.3	252.7	304.1	221.5	59.2	189.5	284.7	267.6	66.1	Rv0969 (ctpV)
1079958	226.6	331.9	394.4	445.7	468.4	379.3	190.4	270.0	83.2	364.9	164.3	220.3	Rv0969 (ctpV)
1080015	0.0	26.1	35.1	33.1	0.0	18.1	6.0	0.0	22.1	0.0	463.0	0.0	Rv0969 (ctpV)
1080293	0.0	0.0	0.0	0.0	0.0	0.0	0.0	0.0	0.0	0.0	0.0	0.0	Rv0969 (ctpV)
1080506	0.0	0.0	0.0	0.0	0.0	0.0	0.0	0.0	0.0	0.0	0.0	0.0	Rv0969 (ctpV)
1080566	320.9	278.8	214.8	247.4	227.7	285.0	406.9	420.6	166.4	526.3	82.2	265.4	Rv0969 (ctpV)
1080572	47.1	26.1	29.1	0.0	12.0	18.1	18.0	59.2	45.1	37.1	0.0	0.0	Rv0969 (ctpV)
1080671	850.4	785.1	598.1	495.8	967.8	665.4	536.2	646.4	729.9	569.4	287.6	1127.7	Rv0969 (ctpV)
1080752	320.9	372.0	101.4	264.4	220.6	323.1	197.4	134.5	159.4	427.0	61.1	463.7	Rv0969 (ctpV)
1080786	0.0	13.0	17.1	0.0	25.1	18.1	0.0	0.0	0.0	98.2	0.0	0.0	Rv0969 (ctpV)
1080821	292.8	172.5	77.3	33.1	189.5	189.7	129.3	239.9	106.3	761.9	174.4	641.0	Rv0969 (ctpV)
1080889	150.4	126.3	173.6	429.7	195.6	323.1	234.5	270.0	159.4	364.9	215.5	220.3	Rv0969 (ctpV)
1080916	746.1	505.4	496.7	247.4	702.0	493.8	135.3	420.6	182.5	730.8	143.3	220.3	Rv0969 (ctpV)
1081025	37.1	106.3	17.1	198.3	56.2	56.2	43.1	29.1	60.2	86.2	41.1	0.0	Rv0969 (ctpV)
1081088	0.0	0.0	0.0	0.0	0.0	0.0	0.0	0.0	0.0	0.0	0.0	0.0	Rv0970 (-)
1081255	18.1	0.0	11.0	16.0	44.1	0.0	0.0	29.1	121.3	6.0	0.0	0.0	Rv0970 (-)
1081319	9.0	0.0	11.0	0.0	25.1	18.1	0.0	44.2	0.0	0.0	0.0	0.0	Rv0970 (-)
1081332	103.3	92.3	275.0	33.1	195.6	170.6	635.4	315.2	75.2	179.4	51.1	22.0	Rv0970 (-)
1081338	0.0	0.0	17.1	0.0	0.0	18.1	0.0	14.1	0.0	0.0	0.0	0.0	Rv0970 (-)
1081374	1190.4	1137.1	778.7	974.6	961.8	950.4	1549.5	1188.5	555.4	1059.6	885.9	1039.6	Rv0970 (-)
1081422	406.1	126.3	179.6	231.4	284.8	94.3	252.6	119.5	106.3	191.5	0.0	22.0	Rv0970 (-)
1081454	0.0	6.0	11.0	49.1	6.0	0.0	0.0	0.0	15.0	0.0	0.0	0.0	Rv0970 (-)
1081487	0.0	0.0	0.0	0.0	0.0	0.0	0.0	0.0	0.0	0.0	0.0	0.0	Rv0970 (-)
1081529	18.1	6.0	11.0	0.0	18.1	18.1	0.0	0.0	106.3	0.0	0.0	0.0	Rv0970 (-)
1081624	122.3	179.5	232.8	49.1	132.4	323.1	203.5	164.6	395.0	526.3	92.2	1238.9	Rv0970 (-)
1081649	0.0	0.0	0.0	0.0	0.0	0.0	6.0	0.0	0.0	0.0	0.0	0.0	Rv0970 (-)
1081723	415.2	298.8	700.5	181.3	487.4	304.1	221.5	239.9	326.8	600.5	113.2	596.9	
1081733	150.4	205.6	287.0	115.2	309.9	360.3	375.8	270.0	296.8	129.3	782.6	287.4	
1081759	0.0	13.0	0.0	16.0	25.1	18.1	6.0	0.0	0.0	0.0	0.0	353.5	
1081780	9.0	0.0	0.0	16.0	0.0	0.0	6.0	0.0	0.0	0.0	0.0	0.0	Rv0971c (echA7)
1082092	263.7	132.4	65.2	148.2	88.3	94.3	24.1	59.2	30.1	12.0	318.7	110.2	Rv0971c (echA7)
1082095	169.5	132.4	71.3	0.0	94.3	75.3	0.0	134.5	7.0	123.3	473.0	0.0	Rv0971c (echA7)
1082347	0.0	0.0	0.0	0.0	6.0	0.0	0.0	0.0	0.0	0.0	0.0	0.0	Rv0971c (echA7)
1082411	0.0	0.0	0.0	0.0	0.0	0.0	0.0	0.0	0.0	0.0	0.0	0.0	Rv0971c (echA7)
1082472	37.1	79.2	59.2	66.1	126.4	94.3	135.3	44.2	37.1	142.3	71.1	22.0	Rv0971c (echA7)
1082569	0.0	0.0	35.1	0.0	0.0	0.0	0.0	0.0	0.0	0.0	0.0	0.0	Rv0971c (echA7)
1082592	18.1	6.0	53.2	0.0	31.1	56.2	36.1	119.5	15.0	98.2	0.0	0.0	Rv0972c (fadE12)
1082703	0.0	0.0	0.0	0.0	0.0	0.0	0.0	0.0	0.0	0.0	0.0	0.0	Rv0972c (fadE12)
1082738	0.0	0.0	0.0	0.0	0.0	0.0	0.0	0.0	0.0	0.0	0.0	0.0	Rv0972c (fadE12)
1082781	0.0	6.0	0.0	0.0	0.0	0.0	0.0	0.0	0.0	0.0	0.0	0.0	Rv0972c (fadE12)
1082832	0.0	0.0	0.0	0.0	25.1	0.0	0.0	0.0	0.0	0.0	0.0	0.0	Rv0972c (fadE12)
1082958	37.1	46.1	41.1	0.0	63.2	75.3	0.0	0.0	68.2	49.1	0.0	0.0	Rv0972c (fadE12)
1083004	0.0	0.0	0.0	0.0	0.0	0.0	0.0	0.0	0.0	0.0	0.0	0.0	Rv0972c (fadE12)
1083092	0.0	0.0	0.0	0.0	0.0	0.0	0.0	0.0	0.0	0.0	0.0	0.0	Rv0972c (fadE12)
1083162	9.0	13.0	65.2	231.4	88.3	56.2	0.0	74.3	106.3	6.0	0.0	0.0	Rv0972c (fadE12)
1083209	9.0	26.1	35.1	33.1	119.3	56.2	0.0	14.1	129.3	179.4	61.1	0.0	Rv0972c (fadE12)
1083280	0.0	0.0	0.0	0.0	0.0	0.0	0.0	0.0	0.0	0.0	0.0	0.0	Rv0972c (fadE12)
1083546	94.3	146.4	53.2	132.2	12.0	132.5	0.0	14.1	30.1	49.1	195.4	154.2	Rv0972c (fadE12)
1083570	37.1	79.2	59.2	0.0	18.1	94.3	314.7	164.6	166.4	111.3	0.0	66.1	Rv0972c (fadE12)
1083623	0.0	0.0	0.0	0.0	0.0	0.0	0.0	0.0	0.0	0.0	0.0	0.0	Rv0972c (fadE12)
1083663	0.0	0.0	0.0	16.0	6.0	0.0	0.0	0.0	60.2	0.0	0.0	0.0	Rv0972c (fadE12)
1083666	9.0	39.1	149.5	0.0	25.1	75.3	12.0	0.0	15.0	30.1	0.0	22.0	Rv0972c (fadE12)
1083678	131.4	13.0	35.1	99.2	44.1	113.4	12.0	59.2	113.3	321.8	298.6	22.0	Rv0972c (fadE12)
1083736	0.0	0.0	0.0	0.0	0.0	0.0	0.0	0.0	0.0	0.0	0.0	0.0	Rv0972c (fadE12)
1083793	9.0	6.0	5.0	0.0	0.0	0.0	0.0	0.0	0.0	0.0	0.0	0.0	Rv0973c (accA2)
1083814	0.0	13.0	0.0	0.0	0.0	0.0	0.0	0.0	0.0	0.0	0.0	0.0	Rv0973c (accA2)
1084073	0.0	0.0	0.0	0.0	0.0	0.0	0.0	0.0	0.0	0.0	0.0	0.0	Rv0973c (accA2)
1084165	0.0	0.0	0.0	0.0	0.0	0.0	0.0	0.0	0.0	0.0	0.0	0.0	Rv0973c (accA2)
1084211	0.0	0.0	0.0	0.0	0.0	0.0	0.0	0.0	0.0	0.0	0.0	0.0	Rv0973c (accA2)
1084247	0.0	13.0	0.0	16.0	0.0	0.0	0.0	0.0	0.0	0.0	0.0	0.0	Rv0973c (accA2)
1084262	0.0	0.0	0.0	0.0	0.0	18.1	0.0	0.0	0.0	0.0	0.0	0.0	Rv0973c (accA2)
1084522	0.0	0.0	0.0	0.0	0.0	0.0	0.0	0.0	0.0	0.0	0.0	0.0	Rv0973c (accA2)
1084571	0.0	13.0	11.0	0.0	18.1	56.2	0.0	14.1	0.0	12.0	0.0	0.0	Rv0973c (accA2)
1084601	9.0	0.0	5.0	0.0	25.1	18.1	0.0	0.0	166.4	18.0	0.0	0.0	Rv0973c (accA2)
1084757	0.0	0.0	0.0	0.0	0.0	0.0	0.0	0.0	0.0	0.0	0.0	0.0	Rv0973c (accA2)
1084778	0.0	0.0	0.0	0.0	0.0	0.0	0.0	0.0	0.0	0.0	0.0	0.0	Rv0973c (accA2)
1084891	0.0	0.0	0.0	0.0	0.0	0.0	0.0	0.0	0.0	0.0	0.0	0.0	Rv0973c (accA2)
1084916	0.0	0.0	17.1	0.0	0.0	0.0	0.0	0.0	0.0	0.0	0.0	0.0	Rv0973c (accA2)
1084979	28.1	46.1	77.3	16.0	56.2	0.0	0.0	0.0	0.0	12.0	20.0	0.0	Rv0973c (accA2)
1085038	0.0	0.0	0.0	0.0	0.0	0.0	0.0	0.0	0.0	0.0	0.0	0.0	Rv0973c (accA2)
1085183	0.0	6.0	0.0	0.0	0.0	0.0	0.0	0.0	15.0	0.0	0.0	0.0	Rv0973c (accA2)
1085197	9.0	73.2	0.0	0.0	0.0	0.0	0.0	0.0	0.0	0.0	20.0	0.0	Rv0973c (accA2)
1085266	0.0	0.0	0.0	0.0	0.0	0.0	0.0	0.0	0.0	0.0	0.0	0.0	Rv0973c (accA2)
1085461	0.0	0.0	0.0	0.0	0.0	0.0	0.0	0.0	0.0	0.0	0.0	0.0	Rv0973c (accA2)
1085516	0.0	0.0	0.0	0.0	0.0	0.0	0.0	0.0	0.0	0.0	0.0	0.0	Rv0973c (accA2)
1085582	0.0	0.0	0.0	0.0	0.0	0.0	0.0	0.0	0.0	0.0	0.0	0.0	Rv0973c (accA2)
1085657	377.1	0.0	5.0	33.1	31.1	0.0	6.0	0.0	0.0	6.0	0.0	0.0	Rv0973c (accA2)
1085727	0.0	0.0	0.0	0.0	0.0	0.0	0.0	0.0	0.0	0.0	0.0	0.0	Rv0973c (accA2)
1085737	0.0	0.0	0.0	0.0	0.0	0.0	0.0	0.0	0.0	0.0	0.0	0.0	Rv0973c (accA2)
1085875	0.0	0.0	0.0	0.0	0.0	0.0	0.0	0.0	0.0	0.0	0.0	0.0	Rv0974c (accD2)
1085901	0.0	0.0	0.0	0.0	0.0	0.0	0.0	0.0	0.0	0.0	0.0	0.0	Rv0974c (accD2)
1086069	0.0	0.0	0.0	0.0	0.0	0.0	0.0	0.0	0.0	0.0	0.0	0.0	Rv0974c (accD2)
1086085	9.0	13.0	0.0	0.0	0.0	0.0	0.0	0.0	0.0	0.0	0.0	0.0	Rv0974c (accD2)
1086106	18.1	0.0	0.0	0.0	6.0	0.0	18.0	0.0	0.0	43.1	0.0	0.0	Rv0974c (accD2)
1086121	0.0	0.0	0.0	0.0	0.0	0.0	0.0	0.0	0.0	0.0	0.0	0.0	Rv0974c (accD2)
1086217	179.5	0.0	0.0	0.0	0.0	37.1	0.0	0.0	0.0	0.0	658.4	0.0	Rv0974c (accD2)
1086235	28.1	79.2	17.1	16.0	0.0	37.1	0.0	285.1	7.0	191.5	10.0	0.0	Rv0974c (accD2)
1086252	0.0	0.0	0.0	0.0	6.0	18.1	0.0	0.0	0.0	0.0	0.0	0.0	Rv0974c (accD2)
1086364	0.0	0.0	0.0	0.0	0.0	0.0	0.0	0.0	0.0	0.0	0.0	0.0	Rv0974c (accD2)
1086406	0.0	0.0	0.0	0.0	6.0	18.1	0.0	0.0	0.0	0.0	0.0	0.0	Rv0974c (accD2)
1086507	0.0	6.0	53.2	0.0	0.0	0.0	0.0	0.0	0.0	0.0	10.0	0.0	Rv0974c (accD2)
1086631	0.0	0.0	0.0	0.0	0.0	0.0	0.0	0.0	0.0	0.0	0.0	0.0	Rv0974c (accD2)
1086648	0.0	0.0	0.0	0.0	0.0	0.0	0.0	0.0	0.0	0.0	0.0	0.0	Rv0974c (accD2)
1086717	9.0	13.0	29.1	0.0	18.1	0.0	0.0	0.0	0.0	0.0	0.0	0.0	Rv0974c (accD2)
1086790	28.1	26.1	0.0	0.0	63.2	56.2	234.5	29.1	7.0	0.0	0.0	0.0	Rv0974c (accD2)
1086987	0.0	0.0	0.0	0.0	0.0	0.0	0.0	0.0	0.0	0.0	0.0	0.0	Rv0974c (accD2)
1087120	0.0	0.0	0.0	0.0	0.0	0.0	0.0	0.0	0.0	0.0	0.0	0.0	Rv0974c (accD2)
1087225	0.0	0.0	5.0	0.0	6.0	0.0	0.0	0.0	0.0	0.0	0.0	0.0	Rv0974c (accD2)
1087312	0.0	0.0	0.0	0.0	0.0	0.0	0.0	0.0	0.0	0.0	0.0	0.0	Rv0974c (accD2)
1087362	0.0	0.0	0.0	0.0	0.0	0.0	0.0	0.0	0.0	0.0	0.0	0.0	Rv0975c (fadE13)
1087394	113.3	13.0	95.3	33.1	145.4	75.3	36.1	14.1	121.3	160.4	205.4	66.1	Rv0975c (fadE13)
1087417	0.0	0.0	0.0	0.0	0.0	0.0	0.0	0.0	0.0	12.0	0.0	0.0	Rv0975c (fadE13)
1087440	9.0	0.0	0.0	0.0	0.0	0.0	0.0	0.0	0.0	0.0	0.0	0.0	Rv0975c (fadE13)
1087470	387.1	512.4	244.9	231.4	195.6	323.1	147.3	661.5	242.6	358.9	174.4	419.6	Rv0975c (fadE13)
1087493	94.3	99.3	125.4	148.2	151.4	227.8	932.1	480.8	68.2	173.4	143.3	0.0	Rv0975c (fadE13)
1087608	0.0	26.1	101.4	181.3	44.1	37.1	6.0	239.9	204.5	0.0	0.0	22.0	Rv0975c (fadE13)
1087749	0.0	0.0	0.0	0.0	0.0	0.0	0.0	0.0	0.0	0.0	0.0	0.0	Rv0975c (fadE13)
1087834	0.0	13.0	0.0	16.0	0.0	0.0	0.0	0.0	0.0	0.0	0.0	0.0	Rv0975c (fadE13)
1087860	368.0	205.6	329.2	198.3	157.5	304.1	913.0	480.8	197.5	464.1	689.4	375.6	Rv0975c (fadE13)
1087876	0.0	0.0	0.0	0.0	0.0	0.0	0.0	0.0	0.0	0.0	0.0	0.0	Rv0975c (fadE13)
1088004	150.4	258.7	256.9	99.2	265.8	170.6	418.9	300.1	159.4	390.0	133.3	22.0	Rv0975c (fadE13)
1088031	1019.9	664.8	347.2	297.5	277.8	474.7	487.1	510.9	182.5	464.1	298.6	906.4	Rv0975c (fadE13)
1088055	56.2	152.4	59.2	16.0	88.3	18.1	12.0	0.0	68.2	6.0	30.1	110.2	Rv0975c (fadE13)
1088072	0.0	0.0	0.0	0.0	0.0	0.0	0.0	0.0	0.0	0.0	0.0	0.0	Rv0975c (fadE13)
1088087	207.6	225.6	226.8	264.4	227.7	189.7	456.0	194.7	296.8	185.5	741.6	353.5	Rv0975c (fadE13)
1088169	18.1	53.1	5.0	0.0	25.1	37.1	0.0	0.0	7.0	49.1	113.2	265.4	Rv0975c (fadE13)
1088213	0.0	0.0	0.0	0.0	0.0	0.0	0.0	0.0	0.0	0.0	0.0	0.0	Rv0975c (fadE13)
1088221	0.0	0.0	0.0	0.0	0.0	0.0	0.0	0.0	0.0	0.0	0.0	0.0	Rv0975c (fadE13)
1088244	406.1	745.0	575.0	429.7	518.5	341.2	666.5	646.4	242.6	483.2	833.7	375.6	Rv0975c (fadE13)
1088582	0.0	0.0	0.0	66.1	0.0	0.0	0.0	0.0	0.0	0.0	0.0	0.0	Rv0976c (-)
1088695	18.1	66.2	59.2	115.2	56.2	113.4	61.1	0.0	7.0	37.1	20.0	0.0	Rv0976c (-)
1088746	28.1	13.0	17.1	0.0	25.1	0.0	154.3	44.2	0.0	0.0	0.0	0.0	Rv0976c (-)
1088815	9.0	0.0	0.0	0.0	25.1	18.1	0.0	0.0	0.0	0.0	0.0	0.0	Rv0976c (-)
1088963	103.3	126.3	137.5	66.1	119.3	170.6	567.3	179.7	91.2	216.5	164.3	66.1	Rv0976c (-)
1088984	9.0	19.1	29.1	0.0	0.0	0.0	24.1	14.1	7.0	12.0	0.0	0.0	Rv0976c (-)
1089029	0.0	66.2	0.0	33.1	0.0	18.1	0.0	0.0	0.0	24.1	0.0	0.0	Rv0976c (-)
1089314	160.5	139.4	196.7	247.4	468.4	189.7	24.1	164.6	60.2	315.8	71.1	66.1	Rv0976c (-)
1089348	509.4	311.9	275.0	412.7	335.0	208.7	351.8	300.1	318.8	241.6	473.0	596.9	Rv0976c (-)
1089422	0.0	86.2	17.1	66.1	18.1	94.3	0.0	14.1	15.0	0.0	0.0	0.0	Rv0976c (-)
1089443	150.4	106.3	41.1	0.0	6.0	75.3	104.2	44.2	37.1	12.0	256.5	0.0	Rv0976c (-)
1089568	18.1	112.3	107.4	49.1	69.2	37.1	289.6	89.3	37.1	160.4	0.0	220.3	Rv0976c (-)
1089587	263.7	305.8	220.8	115.2	208.6	189.7	123.3	390.5	129.3	333.8	102.2	198.3	Rv0976c (-)
1089659	37.1	59.2	65.2	0.0	31.1	37.1	0.0	0.0	68.2	30.1	41.1	0.0	Rv0976c (-)
1089788	103.3	53.1	17.1	33.1	56.2	56.2	30.1	74.3	15.0	24.1	82.2	66.1	Rv0976c (-)
1090019	0.0	0.0	0.0	0.0	0.0	0.0	0.0	0.0	0.0	0.0	0.0	0.0	Rv0976c (-)
1090082	359.0	212.6	220.8	429.7	321.9	151.5	246.6	255.0	212.5	321.8	504.1	287.4	Rv0976c (-)
1090097	340.0	278.8	238.8	181.3	309.9	265.9	450.0	74.3	250.6	111.3	30.1	22.0	Rv0976c (-)
1090151	122.3	258.7	232.8	99.2	176.5	208.7	24.1	44.2	151.4	148.4	287.6	265.4	Rv0976c (-)
1090173	18.1	33.1	0.0	0.0	18.1	75.3	12.0	0.0	30.1	0.0	0.0	0.0	Rv0976c (-)
1090228	425.2	604.7	460.6	313.5	309.9	627.2	475.1	480.8	463.2	377.9	1235.6	88.1	
1090242	65.2	139.4	107.4	16.0	56.2	75.3	246.6	74.3	151.4	74.2	185.4	0.0	
1090247	9.0	6.0	23.1	49.1	75.2	56.2	6.0	0.0	30.1	68.2	0.0	0.0	
1090319	235.7	352.0	418.5	396.7	328.9	151.5	314.7	59.2	288.7	569.4	390.8	22.0	
1090334	0.0	0.0	0.0	0.0	0.0	0.0	0.0	0.0	0.0	0.0	0.0	0.0	
1090436	0.0	0.0	0.0	0.0	0.0	0.0	0.0	0.0	0.0	0.0	0.0	0.0	Rv0977 (PE_PGRS16)
1090548	179.5	112.3	143.5	313.5	138.4	132.5	332.7	194.7	106.3	278.7	782.6	22.0	Rv0977 (PE_PGRS16)
1090560	94.3	278.8	341.2	313.5	284.8	151.5	258.6	300.1	60.2	210.5	10.0	66.1	Rv0977 (PE_PGRS16)
1090635	188.5	285.8	220.8	148.2	138.4	341.2	36.1	556.1	258.7	358.9	51.1	0.0	Rv0977 (PE_PGRS16)
1090814	0.0	6.0	0.0	0.0	0.0	0.0	0.0	0.0	0.0	0.0	0.0	0.0	Rv0977 (PE_PGRS16)
1091017	18.1	0.0	17.1	0.0	6.0	18.1	6.0	14.1	0.0	0.0	30.1	110.2	Rv0977 (PE_PGRS16)
1091219	0.0	0.0	0.0	0.0	0.0	0.0	0.0	0.0	0.0	0.0	0.0	0.0	Rv0977 (PE_PGRS16)
1091426	0.0	0.0	0.0	0.0	0.0	0.0	0.0	0.0	0.0	0.0	0.0	0.0	Rv0977 (PE_PGRS16)
1091501	0.0	0.0	0.0	0.0	0.0	0.0	0.0	0.0	0.0	0.0	0.0	0.0	Rv0977 (PE_PGRS16)
1091537	0.0	0.0	0.0	0.0	0.0	0.0	0.0	0.0	0.0	0.0	0.0	0.0	Rv0977 (PE_PGRS16)
1091703	0.0	13.0	29.1	0.0	18.1	18.1	12.0	14.1	0.0	6.0	0.0	44.1	Rv0977 (PE_PGRS16)
1092063	0.0	6.0	0.0	0.0	0.0	0.0	0.0	0.0	0.0	0.0	0.0	0.0	Rv0977 (PE_PGRS16)
1092218	9.0	19.1	11.0	0.0	50.1	18.1	30.1	89.3	37.1	6.0	0.0	0.0	Rv0977 (PE_PGRS16)
1092352	292.8	278.8	244.9	231.4	246.7	151.5	73.2	134.5	121.3	185.5	0.0	22.0	Rv0977 (PE_PGRS16)
1092371	641.8	805.2	670.4	346.6	936.7	702.5	1123.5	977.7	668.7	855.1	556.2	862.3	Rv0977 (PE_PGRS16)
1092388	292.8	325.9	389.4	478.8	303.9	189.7	301.7	119.5	349.9	216.5	154.3	242.4	Rv0977 (PE_PGRS16)
1092400	9.0	46.1	23.1	49.1	12.0	0.0	6.0	29.1	75.2	6.0	20.0	132.2	Rv0977 (PE_PGRS16)
1092516	0.0	0.0	0.0	0.0	0.0	0.0	0.0	0.0	0.0	0.0	0.0	0.0	Rv0977 (PE_PGRS16)
1092534	1398.0	1503.1	1275.5	1339.3	1556.5	1786.3	2321.2	2601.8	2366.0	1717.2	1286.7	2432.6	Rv0977 (PE_PGRS16)
1092540	737.1	505.4	940.3	330.6	847.4	683.4	1154.6	1323.0	1041.7	780.9	576.2	485.7	Rv0977 (PE_PGRS16)
1092549	575.6	305.8	329.2	544.9	296.9	360.3	697.6	480.8	776.0	508.2	370.8	1238.9	Rv0977 (PE_PGRS16)
1092602	75.2	92.3	95.3	66.1	82.2	75.3	73.2	164.6	121.3	148.4	226.5	0.0	Rv0977 (PE_PGRS16)
1092719	0.0	0.0	0.0	0.0	0.0	0.0	0.0	0.0	0.0	0.0	0.0	0.0	Rv0977 (PE_PGRS16)
1092799	65.2	59.2	53.2	0.0	37.1	75.3	24.1	0.0	151.4	0.0	20.0	110.2	Rv0977 (PE_PGRS16)
1092809	0.0	39.1	5.0	33.1	25.1	18.1	0.0	0.0	0.0	74.2	0.0	0.0	Rv0977 (PE_PGRS16)
1092981	292.8	185.5	185.7	82.1	239.7	37.1	30.1	44.2	68.2	0.0	185.4	44.1	Rv0977 (PE_PGRS16)
1093008	774.2	1197.3	825.9	1322.2	1057.0	950.4	975.2	842.2	1369.5	929.3	1637.4	1215.8	Rv0977 (PE_PGRS16)
1093014	396.1	272.7	389.4	214.4	145.4	285.0	178.4	134.5	570.5	222.5	51.1	508.8	Rv0977 (PE_PGRS16)
1093099	47.1	33.1	101.4	33.1	94.3	75.3	12.0	119.5	60.2	105.3	10.0	0.0	Rv0977 (PE_PGRS16)
1093101	594.7	432.2	742.6	826.4	772.2	531.9	1432.2	586.2	729.9	681.7	525.1	707.1	Rv0977 (PE_PGRS16)
1093110	547.5	232.6	262.9	379.6	455.3	265.9	586.3	164.6	356.9	235.6	226.5	906.4	Rv0977 (PE_PGRS16)
1093142	282.8	578.6	502.8	511.9	607.8	285.0	438.0	59.2	524.3	563.4	792.7	242.4	Rv0977 (PE_PGRS16)
1093170	56.2	66.2	11.0	0.0	18.1	18.1	6.0	14.1	83.2	86.2	41.1	0.0	
1093236	56.2	73.2	119.4	148.2	170.5	18.1	18.0	0.0	91.2	24.1	0.0	0.0	
1093374	0.0	0.0	0.0	0.0	0.0	0.0	0.0	0.0	0.0	0.0	0.0	0.0	Rv0978c (PE_PGRS17)
1093408	765.2	977.7	868.0	544.9	980.8	893.2	536.2	1233.7	539.4	886.2	1328.8	2167.2	Rv0978c (PE_PGRS17)
1093666	84.2	112.3	59.2	148.2	132.4	94.3	110.2	270.0	144.4	166.4	308.6	0.0	Rv0978c (PE_PGRS17)
1093784	9.0	6.0	11.0	0.0	0.0	0.0	6.0	29.1	0.0	0.0	0.0	0.0	Rv0978c (PE_PGRS17)
1093964	0.0	0.0	17.1	0.0	0.0	0.0	80.2	74.3	0.0	18.0	10.0	0.0	Rv0978c (PE_PGRS17)
1094104	226.6	245.7	244.9	66.1	271.8	246.9	450.0	239.9	121.3	259.6	92.2	397.6	Rv0978c (PE_PGRS17)
1094124	37.1	33.1	47.2	82.1	157.5	0.0	450.0	179.7	15.0	74.2	453.0	707.1	Rv0978c (PE_PGRS17)
1094149	197.6	165.5	137.5	445.7	296.9	285.0	283.6	390.5	121.3	440.1	514.1	220.3	Rv0978c (PE_PGRS17)
1094179	387.1	379.0	448.6	396.7	398.1	341.2	394.9	571.2	250.6	471.2	576.2	22.0	Rv0978c (PE_PGRS17)
1094331	868.5	897.5	1203.2	1355.3	929.7	1159.1	1141.6	1007.8	1026.6	942.3	1544.2	950.4	Rv0978c (PE_PGRS17)
1094413	37.1	26.1	83.3	0.0	18.1	0.0	24.1	59.2	53.1	74.2	0.0	0.0	
1094428	0.0	0.0	0.0	0.0	0.0	0.0	0.0	0.0	0.0	0.0	20.0	0.0	
1094436	113.3	152.4	179.6	132.2	145.4	189.7	110.2	209.8	341.9	321.8	226.5	176.3	
1094580	9.0	79.2	65.2	0.0	82.2	18.1	43.1	14.1	121.3	98.2	0.0	0.0	
1094809	0.0	0.0	0.0	0.0	0.0	0.0	0.0	0.0	0.0	0.0	0.0	0.0	Rv0979c (-)
1094868	0.0	0.0	0.0	0.0	0.0	0.0	0.0	0.0	0.0	0.0	0.0	0.0	Rv0979c (-)
1094925	0.0	0.0	0.0	0.0	0.0	0.0	0.0	0.0	0.0	0.0	0.0	0.0	Rv0979A (rpmF)
1095054	0.0	0.0	0.0	0.0	0.0	0.0	0.0	0.0	0.0	0.0	0.0	0.0	Rv0979A (rpmF)
1095085	566.6	99.3	347.2	247.4	284.8	227.8	363.8	270.0	426.1	402.0	92.2	265.4	Rv0980c (PE_PGRS18)
1095153	37.1	86.2	155.5	66.1	88.3	56.2	0.0	29.1	7.0	247.6	20.0	862.3	Rv0980c (PE_PGRS18)
1095161	84.2	86.2	149.5	16.0	246.7	113.4	43.1	0.0	15.0	129.3	41.1	22.0	Rv0980c (PE_PGRS18)
1095290	2560.2	1171.2	1455.1	1372.3	1550.5	1425.1	1419.2	1368.2	3050.8	1661.1	968.0	1548.3	Rv0980c (PE_PGRS18)
1095323	75.2	165.5	208.7	82.1	119.3	360.3	12.0	44.2	189.5	452.1	30.1	110.2	Rv0980c (PE_PGRS18)
1095333	0.0	0.0	0.0	0.0	0.0	0.0	0.0	0.0	0.0	0.0	0.0	0.0	Rv0980c (PE_PGRS18)
1095539	765.2	565.5	682.4	677.1	759.2	797.8	610.4	541.0	935.4	799.0	761.6	353.5	Rv0980c (PE_PGRS18)
1095657	0.0	0.0	0.0	0.0	0.0	0.0	0.0	0.0	0.0	0.0	0.0	0.0	Rv0980c (PE_PGRS18)
1095769	9.0	13.0	29.1	16.0	12.0	18.1	80.2	29.1	0.0	0.0	0.0	88.1	Rv0980c (PE_PGRS18)
1095931	37.1	19.1	5.0	0.0	6.0	0.0	6.0	14.1	0.0	18.0	10.0	44.1	Rv0980c (PE_PGRS18)
1096059	9.0	0.0	5.0	0.0	0.0	18.1	30.1	0.0	0.0	0.0	0.0	0.0	Rv0980c (PE_PGRS18)
1096199	150.4	146.4	232.8	49.1	202.6	113.4	438.0	149.6	53.1	49.1	61.1	242.4	Rv0980c (PE_PGRS18)
1096209	141.4	192.5	287.0	214.4	303.9	170.6	543.2	104.4	174.4	247.6	41.1	154.2	Rv0980c (PE_PGRS18)
1096219	169.5	372.0	232.8	16.0	277.8	246.9	277.6	1128.3	129.3	421.0	185.4	176.3	Rv0980c (PE_PGRS18)
1096244	75.2	19.1	47.2	0.0	37.1	37.1	6.0	14.1	30.1	49.1	10.0	44.1	Rv0980c (PE_PGRS18)
1096274	453.3	677.9	424.5	809.4	556.6	589.1	598.3	616.3	197.5	358.9	504.1	1105.7	Rv0980c (PE_PGRS18)
1096426	1709.8	2049.6	2120.4	1735.9	1974.7	2338.3	2037.6	3339.6	2404.1	1413.5	2790.9	4379.5	Rv0980c (PE_PGRS18)
1096508	94.3	119.3	311.1	330.6	258.7	113.4	135.3	255.0	151.4	346.8	30.1	176.3	
1096523	9.0	6.0	35.1	0.0	6.0	37.1	24.1	29.1	0.0	12.0	0.0	0.0	
1096531	18.1	33.1	11.0	0.0	18.1	37.1	6.0	14.1	30.1	30.1	10.0	66.1	
1096694	103.3	179.5	299.1	82.1	303.9	323.1	36.1	285.1	318.8	383.9	71.1	0.0	
1096748	0.0	0.0	0.0	0.0	0.0	0.0	0.0	0.0	0.0	0.0	0.0	0.0	
1096772	462.3	558.5	311.1	561.9	321.9	474.7	838.9	691.6	722.8	446.1	617.3	530.8	
1096898	197.6	192.5	83.3	49.1	290.8	56.2	80.2	14.1	83.2	154.4	102.2	44.1	Rv0981 (mprA)
1097117	310.9	159.4	226.8	165.3	328.9	132.5	227.5	74.3	227.6	80.2	20.0	0.0	Rv0981 (mprA)
1097121	349.0	179.5	256.9	165.3	512.5	285.0	80.2	586.2	265.7	197.5	30.1	66.1	Rv0981 (mprA)
1097244	0.0	0.0	11.0	0.0	12.0	0.0	0.0	0.0	0.0	0.0	0.0	0.0	Rv0981 (mprA)
1097353	47.1	39.1	0.0	0.0	113.3	56.2	61.1	0.0	0.0	37.1	0.0	66.1	Rv0981 (mprA)
1097367	37.1	46.1	65.2	33.1	113.3	75.3	18.0	209.8	37.1	30.1	102.2	0.0	Rv0981 (mprA)
1097411	500.4	372.0	119.4	49.1	411.2	285.0	301.7	104.4	311.8	402.0	226.5	22.0	Rv0981 (mprA)
1097420	0.0	0.0	23.1	165.3	31.1	0.0	6.0	345.3	0.0	0.0	0.0	0.0	Rv0981 (mprA)
1097424	113.3	238.7	208.7	363.6	202.6	170.6	43.1	59.2	326.8	30.1	20.0	176.3	Rv0981 (mprA)
1097486	301.9	245.7	137.5	82.1	367.1	113.4	98.2	179.7	311.8	68.2	298.6	0.0	Rv0981 (mprA)
1097493	150.4	252.7	137.5	165.3	132.4	227.8	209.5	44.2	333.9	123.3	0.0	485.7	Rv0981 (mprA)
1097564	0.0	0.0	0.0	0.0	0.0	0.0	0.0	0.0	0.0	0.0	0.0	0.0	Rv0982 (mprB)
1097641	0.0	0.0	0.0	0.0	0.0	0.0	0.0	0.0	0.0	0.0	0.0	0.0	Rv0982 (mprB)
1097665	0.0	0.0	0.0	0.0	0.0	0.0	0.0	0.0	0.0	0.0	0.0	0.0	Rv0982 (mprB)
1097742	0.0	0.0	0.0	0.0	0.0	0.0	0.0	0.0	0.0	0.0	0.0	0.0	Rv0982 (mprB)
1097757	0.0	0.0	0.0	0.0	0.0	0.0	0.0	0.0	0.0	0.0	0.0	0.0	Rv0982 (mprB)
1097764	0.0	0.0	0.0	0.0	0.0	0.0	0.0	0.0	0.0	0.0	0.0	0.0	Rv0982 (mprB)
1097809	0.0	0.0	0.0	0.0	0.0	0.0	0.0	0.0	0.0	0.0	0.0	0.0	Rv0982 (mprB)
1097940	0.0	0.0	0.0	0.0	0.0	0.0	0.0	0.0	0.0	0.0	0.0	0.0	Rv0982 (mprB)
1098008	0.0	0.0	0.0	0.0	0.0	0.0	0.0	0.0	0.0	0.0	0.0	0.0	Rv0982 (mprB)
1098194	0.0	0.0	0.0	0.0	0.0	0.0	0.0	0.0	0.0	0.0	0.0	0.0	Rv0982 (mprB)
1098243	0.0	0.0	0.0	0.0	0.0	0.0	0.0	0.0	0.0	0.0	0.0	0.0	Rv0982 (mprB)
1098267	0.0	0.0	0.0	0.0	0.0	0.0	0.0	0.0	0.0	0.0	0.0	0.0	Rv0982 (mprB)
1098275	0.0	0.0	0.0	0.0	0.0	0.0	0.0	0.0	0.0	0.0	0.0	0.0	Rv0982 (mprB)
1098338	0.0	0.0	0.0	0.0	0.0	0.0	0.0	0.0	0.0	0.0	0.0	0.0	Rv0982 (mprB)
1098407	0.0	0.0	0.0	0.0	0.0	0.0	0.0	0.0	0.0	0.0	0.0	0.0	Rv0982 (mprB)
1098522	0.0	0.0	0.0	0.0	0.0	0.0	0.0	0.0	0.0	0.0	0.0	0.0	Rv0982 (mprB)
1098559	0.0	0.0	0.0	0.0	0.0	0.0	0.0	14.1	0.0	0.0	0.0	0.0	Rv0982 (mprB)
1098567	0.0	0.0	0.0	0.0	0.0	0.0	0.0	0.0	0.0	0.0	0.0	0.0	Rv0982 (mprB)
1098594	0.0	0.0	0.0	0.0	0.0	0.0	0.0	0.0	0.0	0.0	0.0	0.0	Rv0982 (mprB)
1098748	0.0	0.0	0.0	0.0	0.0	0.0	0.0	0.0	0.0	0.0	0.0	0.0	Rv0982 (mprB)
1098886	0.0	0.0	0.0	0.0	0.0	0.0	0.0	0.0	0.0	0.0	0.0	0.0	Rv0982 (mprB)
1098990	235.7	86.2	161.6	264.4	417.2	304.1	610.4	330.2	364.9	483.2	61.1	0.0	Rv0982 (mprB)
1099024	1218.4	1151.1	748.6	826.4	993.9	1520.4	456.0	1248.7	1520.9	712.7	854.8	441.7	Rv0982 (mprB)
1099036	1152.3	1057.9	975.4	974.6	923.7	1121.0	703.6	1203.5	852.2	743.8	1225.6	2609.9	
1099089	37.1	219.6	47.2	49.1	265.8	18.1	55.1	179.7	129.3	74.2	0.0	66.1	Rv0983 (pepD)
1099098	254.7	405.1	424.5	115.2	227.7	132.5	227.5	330.2	265.7	30.1	0.0	0.0	Rv0983 (pepD)
1099101	75.2	79.2	29.1	396.7	37.1	113.4	73.2	14.1	37.1	43.1	10.0	0.0	Rv0983 (pepD)
1099117	65.2	33.1	53.2	0.0	157.5	75.3	117.3	29.1	0.0	0.0	0.0	0.0	Rv0983 (pepD)
1099142	37.1	39.1	0.0	0.0	0.0	0.0	0.0	0.0	0.0	0.0	0.0	0.0	Rv0983 (pepD)
1099178	84.2	99.3	47.2	49.1	69.2	75.3	0.0	0.0	0.0	6.0	0.0	0.0	Rv0983 (pepD)
1099202	9.0	0.0	5.0	0.0	0.0	0.0	12.0	29.1	0.0	30.1	0.0	0.0	Rv0983 (pepD)
1099226	0.0	0.0	0.0	0.0	0.0	0.0	0.0	0.0	0.0	0.0	0.0	0.0	Rv0983 (pepD)
1099259	0.0	0.0	0.0	0.0	0.0	0.0	0.0	0.0	0.0	0.0	0.0	0.0	Rv0983 (pepD)
1099271	103.3	165.5	107.4	49.1	56.2	18.1	6.0	29.1	30.1	80.2	10.0	0.0	Rv0983 (pepD)
1099288	0.0	0.0	0.0	0.0	0.0	0.0	0.0	0.0	0.0	0.0	0.0	0.0	Rv0983 (pepD)
1099305	103.3	112.3	95.3	181.3	151.4	113.4	234.5	59.2	22.1	24.1	30.1	0.0	Rv0983 (pepD)
1099395	0.0	0.0	0.0	0.0	0.0	0.0	0.0	0.0	0.0	0.0	0.0	0.0	Rv0983 (pepD)
1099716	9.0	0.0	29.1	0.0	0.0	18.1	0.0	29.1	30.1	6.0	0.0	0.0	Rv0983 (pepD)
1099777	47.1	46.1	11.0	0.0	25.1	56.2	0.0	0.0	0.0	37.1	10.0	0.0	Rv0983 (pepD)
1100014	37.1	172.5	101.4	16.0	119.3	75.3	6.0	0.0	0.0	30.1	0.0	0.0	Rv0983 (pepD)
1100259	28.1	46.1	83.3	0.0	18.1	18.1	0.0	0.0	0.0	18.0	0.0	0.0	Rv0983 (pepD)
1100397	103.3	53.1	29.1	0.0	31.1	37.1	18.0	74.3	15.0	6.0	0.0	0.0	Rv0983 (pepD)
1100422	0.0	0.0	0.0	0.0	0.0	0.0	0.0	0.0	0.0	0.0	0.0	0.0	Rv0983 (pepD)
1100497	377.1	505.4	341.2	412.7	657.9	189.7	209.5	465.8	174.4	545.3	41.1	0.0	Rv0984 (moaB2)
1100499	1312.7	851.3	856.0	1471.5	1664.8	855.0	524.2	1053.0	920.3	1450.6	658.4	2145.2	Rv0984 (moaB2)
1100811	0.0	0.0	0.0	0.0	0.0	0.0	0.0	0.0	0.0	0.0	0.0	0.0	Rv0984 (moaB2)
1100929	113.3	33.1	5.0	16.0	6.0	0.0	49.1	29.1	37.1	0.0	0.0	0.0	Rv0984 (moaB2)
1100966	0.0	0.0	0.0	0.0	0.0	0.0	0.0	0.0	0.0	0.0	0.0	0.0	Rv0984 (moaB2)
1101030	150.4	199.5	83.3	247.4	202.6	113.4	209.5	89.3	60.2	148.4	20.0	66.1	Rv0985c (mscL)
1101194	263.7	325.9	268.9	148.2	309.9	436.6	549.2	556.1	555.4	471.2	82.2	220.3	Rv0985c (mscL)
1101204	122.3	112.3	95.3	66.1	107.3	189.7	234.5	345.3	212.5	290.7	92.2	22.0	Rv0985c (mscL)
1101218	150.4	199.5	143.5	99.2	101.3	227.8	178.4	179.7	265.7	129.3	30.1	22.0	Rv0985c (mscL)
1101225	254.7	212.6	238.8	165.3	202.6	304.1	610.4	390.5	418.1	693.7	10.0	663.0	Rv0985c (mscL)
1101304	0.0	0.0	0.0	0.0	0.0	0.0	0.0	0.0	0.0	0.0	0.0	0.0	Rv0985c (mscL)
1101367	226.6	379.0	281.0	214.4	233.7	323.1	481.1	1053.0	356.9	421.0	628.3	265.4	Rv0985c (mscL)
1101419	0.0	6.0	17.1	33.1	0.0	37.1	73.2	74.3	0.0	0.0	0.0	0.0	Rv0985c (mscL)
1101445	538.5	132.4	299.1	280.5	214.6	113.4	561.3	420.6	250.6	358.9	226.5	176.3	Rv0985c (mscL)
1101448	28.1	199.5	35.1	148.2	44.1	56.2	12.0	14.1	53.1	160.4	576.2	287.4	Rv0985c (mscL)
1101534	113.3	492.3	238.8	66.1	360.0	304.1	561.3	420.6	539.4	638.6	484.0	331.5	
1101543	131.4	292.8	53.2	115.2	63.2	18.1	12.0	14.1	174.4	24.1	215.5	0.0	
1101670	0.0	0.0	0.0	0.0	0.0	0.0	0.0	0.0	0.0	0.0	0.0	0.0	
1101772	18.1	6.0	11.0	0.0	12.0	0.0	0.0	0.0	0.0	179.4	113.2	0.0	
1101777	18.1	6.0	53.2	16.0	6.0	0.0	12.0	29.1	60.2	30.1	0.0	66.1	
1101788	9.0	19.1	23.1	132.2	75.2	37.1	0.0	0.0	45.1	0.0	370.8	0.0	
1101804	566.6	498.4	532.9	644.1	341.0	778.8	1030.3	390.5	836.1	576.4	400.8	331.5	
1101821	453.3	132.4	293.0	0.0	44.1	113.4	24.1	149.6	288.7	30.1	215.5	0.0	Rv0986 (-)
1101836	0.0	0.0	0.0	0.0	6.0	0.0	0.0	0.0	0.0	0.0	0.0	0.0	Rv0986 (-)
1101883	18.1	6.0	11.0	0.0	0.0	0.0	0.0	0.0	7.0	0.0	102.2	0.0	Rv0986 (-)
1101950	0.0	0.0	0.0	0.0	0.0	0.0	0.0	0.0	0.0	0.0	0.0	0.0	Rv0986 (-)
1101982	0.0	0.0	0.0	0.0	0.0	0.0	0.0	0.0	0.0	0.0	0.0	0.0	Rv0986 (-)
1102013	18.1	0.0	0.0	0.0	0.0	18.1	0.0	0.0	0.0	0.0	0.0	0.0	Rv0986 (-)
1102025	0.0	0.0	0.0	0.0	0.0	0.0	0.0	0.0	0.0	0.0	0.0	0.0	Rv0986 (-)
1102115	0.0	0.0	0.0	0.0	0.0	0.0	0.0	0.0	0.0	0.0	0.0	0.0	Rv0986 (-)
1102130	0.0	0.0	0.0	0.0	0.0	0.0	0.0	0.0	0.0	0.0	0.0	0.0	Rv0986 (-)
1102133	0.0	0.0	0.0	0.0	0.0	0.0	0.0	0.0	0.0	0.0	0.0	0.0	Rv0986 (-)
1102241	0.0	0.0	0.0	0.0	0.0	0.0	0.0	0.0	0.0	0.0	0.0	0.0	Rv0986 (-)
1102274	0.0	0.0	0.0	0.0	0.0	0.0	0.0	0.0	0.0	0.0	0.0	0.0	Rv0986 (-)
1102295	0.0	53.1	0.0	0.0	12.0	18.1	0.0	0.0	0.0	0.0	0.0	0.0	Rv0986 (-)
1102312	9.0	19.1	0.0	0.0	6.0	0.0	0.0	0.0	0.0	0.0	0.0	0.0	Rv0986 (-)
1102346	0.0	0.0	0.0	0.0	0.0	0.0	0.0	0.0	0.0	0.0	0.0	0.0	Rv0986 (-)
1102355	0.0	0.0	0.0	0.0	0.0	0.0	0.0	0.0	0.0	0.0	0.0	0.0	Rv0986 (-)
1102397	0.0	0.0	0.0	0.0	0.0	0.0	0.0	0.0	0.0	0.0	0.0	0.0	Rv0986 (-)
1102405	0.0	0.0	0.0	0.0	0.0	0.0	0.0	0.0	0.0	0.0	0.0	0.0	Rv0986 (-)
1102415	0.0	0.0	17.1	0.0	0.0	0.0	0.0	0.0	0.0	0.0	0.0	0.0	Rv0986 (-)
1102421	47.1	112.3	77.3	66.1	69.2	37.1	86.2	29.1	174.4	92.2	0.0	22.0	Rv0986 (-)
1102453	0.0	19.1	0.0	0.0	0.0	0.0	0.0	0.0	0.0	166.4	0.0	0.0	Rv0986 (-)
1102462	188.5	112.3	89.3	33.1	56.2	151.5	6.0	14.1	273.7	37.1	143.3	0.0	Rv0986 (-)
1102480	310.9	379.0	394.4	495.8	220.6	246.9	1246.8	360.4	1140.9	86.2	143.3	331.5	Rv0986 (-)
1102531	0.0	0.0	0.0	0.0	0.0	0.0	0.0	0.0	0.0	0.0	0.0	0.0	Rv0986 (-)
1102545	75.2	39.1	47.2	0.0	75.2	151.5	172.4	29.1	0.0	37.1	0.0	0.0	Rv0986 (-)
1102570	179.5	139.4	59.2	33.1	113.3	132.5	18.0	194.7	448.1	43.1	51.1	66.1	Rv0987 (-)
1102580	9.0	13.0	5.0	0.0	0.0	18.1	0.0	0.0	0.0	0.0	0.0	0.0	Rv0987 (-)
1102624	0.0	19.1	35.1	0.0	0.0	0.0	0.0	0.0	0.0	0.0	0.0	0.0	Rv0987 (-)
1102626	9.0	59.2	17.1	0.0	12.0	0.0	6.0	0.0	113.3	98.2	71.1	0.0	Rv0987 (-)
1102652	0.0	0.0	0.0	0.0	0.0	0.0	0.0	0.0	0.0	0.0	0.0	0.0	Rv0987 (-)
1102674	0.0	0.0	0.0	0.0	0.0	0.0	0.0	0.0	0.0	0.0	0.0	0.0	Rv0987 (-)
1102682	0.0	0.0	0.0	115.2	12.0	0.0	0.0	0.0	0.0	0.0	0.0	0.0	Rv0987 (-)
1102689	0.0	6.0	0.0	0.0	0.0	0.0	0.0	0.0	0.0	0.0	0.0	0.0	Rv0987 (-)
1102743	0.0	0.0	0.0	0.0	0.0	0.0	0.0	0.0	0.0	0.0	0.0	0.0	Rv0987 (-)
1102789	84.2	132.4	119.4	132.2	56.2	170.6	24.1	14.1	326.8	68.2	61.1	242.4	Rv0987 (-)
1102813	0.0	0.0	0.0	0.0	0.0	0.0	0.0	0.0	0.0	0.0	0.0	0.0	Rv0987 (-)
1102832	0.0	0.0	0.0	0.0	0.0	0.0	0.0	0.0	0.0	0.0	0.0	0.0	Rv0987 (-)
1102843	0.0	0.0	0.0	0.0	6.0	0.0	0.0	0.0	0.0	0.0	0.0	0.0	Rv0987 (-)
1102875	0.0	46.1	11.0	0.0	6.0	0.0	0.0	0.0	0.0	0.0	102.2	0.0	Rv0987 (-)
1102928	9.0	0.0	47.2	0.0	6.0	37.1	0.0	14.1	91.2	0.0	0.0	265.4	Rv0987 (-)
1102944	0.0	0.0	0.0	0.0	0.0	0.0	0.0	0.0	0.0	0.0	0.0	0.0	Rv0987 (-)
1102991	150.4	59.2	23.1	132.2	18.1	113.4	30.1	0.0	0.0	55.1	10.0	0.0	Rv0987 (-)
1103014	0.0	0.0	0.0	0.0	0.0	0.0	6.0	29.1	0.0	0.0	0.0	265.4	Rv0987 (-)
1103064	0.0	0.0	0.0	0.0	0.0	0.0	0.0	0.0	0.0	0.0	0.0	0.0	Rv0987 (-)
1103072	0.0	6.0	0.0	0.0	0.0	0.0	0.0	0.0	0.0	0.0	0.0	0.0	Rv0987 (-)
1103109	0.0	0.0	0.0	0.0	0.0	0.0	0.0	0.0	0.0	12.0	0.0	0.0	Rv0987 (-)
1103133	0.0	0.0	0.0	0.0	0.0	0.0	0.0	0.0	0.0	0.0	0.0	0.0	Rv0987 (-)
1103145	0.0	0.0	0.0	0.0	0.0	0.0	6.0	0.0	0.0	0.0	0.0	0.0	Rv0987 (-)
1103172	141.4	66.2	47.2	115.2	94.3	208.7	820.8	179.7	91.2	12.0	30.1	1149.7	Rv0987 (-)
1103262	0.0	0.0	0.0	0.0	0.0	0.0	0.0	0.0	0.0	0.0	0.0	0.0	Rv0987 (-)
1103277	0.0	0.0	0.0	0.0	0.0	0.0	0.0	0.0	0.0	0.0	0.0	0.0	Rv0987 (-)
1103316	0.0	0.0	0.0	0.0	0.0	0.0	0.0	0.0	0.0	0.0	0.0	0.0	Rv0987 (-)
1103327	0.0	0.0	0.0	0.0	0.0	0.0	0.0	0.0	0.0	0.0	0.0	0.0	Rv0987 (-)
1103361	0.0	0.0	0.0	0.0	0.0	0.0	0.0	0.0	0.0	0.0	0.0	0.0	Rv0987 (-)
1103369	0.0	0.0	0.0	0.0	0.0	0.0	0.0	0.0	0.0	0.0	0.0	0.0	Rv0987 (-)
1103374	0.0	13.0	17.1	16.0	12.0	18.1	0.0	0.0	144.4	0.0	0.0	44.1	Rv0987 (-)
1103379	0.0	0.0	0.0	0.0	0.0	0.0	0.0	0.0	0.0	0.0	0.0	0.0	Rv0987 (-)
1103391	0.0	0.0	0.0	0.0	0.0	0.0	0.0	0.0	0.0	0.0	0.0	0.0	Rv0987 (-)
1103423	0.0	0.0	0.0	0.0	0.0	0.0	0.0	0.0	0.0	0.0	0.0	0.0	Rv0987 (-)
1103441	9.0	0.0	0.0	0.0	0.0	0.0	0.0	74.3	0.0	30.1	0.0	0.0	Rv0987 (-)
1103456	0.0	0.0	0.0	0.0	0.0	0.0	0.0	0.0	0.0	0.0	0.0	0.0	Rv0987 (-)
1103468	0.0	0.0	0.0	0.0	0.0	0.0	0.0	0.0	0.0	0.0	0.0	0.0	Rv0987 (-)
1103502	0.0	0.0	0.0	0.0	12.0	0.0	0.0	0.0	0.0	0.0	0.0	0.0	Rv0987 (-)
1103581	0.0	0.0	0.0	0.0	0.0	0.0	0.0	0.0	0.0	0.0	0.0	0.0	Rv0987 (-)
1103666	18.1	0.0	17.1	0.0	12.0	37.1	12.0	104.4	60.2	6.0	10.0	0.0	Rv0987 (-)
1103685	0.0	0.0	0.0	0.0	0.0	0.0	0.0	0.0	0.0	0.0	0.0	0.0	Rv0987 (-)
1103687	188.5	179.5	155.5	115.2	379.1	189.7	61.1	104.4	646.7	154.4	174.4	287.4	Rv0987 (-)
1103747	197.6	205.6	107.4	115.2	132.4	304.1	277.6	164.6	418.1	86.2	10.0	66.1	Rv0987 (-)
1103793	0.0	0.0	0.0	0.0	0.0	0.0	0.0	0.0	0.0	0.0	0.0	0.0	Rv0987 (-)
1103804	37.1	86.2	59.2	82.1	25.1	37.1	0.0	0.0	0.0	12.0	0.0	0.0	Rv0987 (-)
1103859	9.0	73.2	17.1	16.0	37.1	56.2	0.0	0.0	98.3	30.1	0.0	0.0	Rv0987 (-)
1103883	0.0	39.1	0.0	297.5	12.0	18.1	0.0	14.1	0.0	0.0	0.0	0.0	Rv0987 (-)
1103909	56.2	19.1	35.1	0.0	31.1	37.1	0.0	0.0	0.0	6.0	0.0	0.0	Rv0987 (-)
1103921	28.1	86.2	5.0	0.0	18.1	18.1	12.0	134.5	333.9	111.3	61.1	242.4	Rv0987 (-)
1103933	0.0	0.0	11.0	66.1	18.1	0.0	0.0	0.0	30.1	0.0	0.0	0.0	Rv0987 (-)
1103954	18.1	6.0	0.0	0.0	0.0	18.1	0.0	0.0	37.1	0.0	0.0	0.0	Rv0987 (-)
1103976	0.0	0.0	0.0	0.0	0.0	0.0	0.0	0.0	0.0	0.0	0.0	0.0	Rv0987 (-)
1104003	0.0	0.0	0.0	0.0	12.0	18.1	0.0	0.0	0.0	0.0	0.0	0.0	Rv0987 (-)
1104044	150.4	132.4	119.4	214.4	69.2	189.7	61.1	270.0	288.7	278.7	154.3	0.0	Rv0987 (-)
1104056	0.0	0.0	0.0	0.0	0.0	0.0	43.1	0.0	60.2	0.0	0.0	0.0	Rv0987 (-)
1104095	197.6	165.5	226.8	66.1	227.7	227.8	209.5	74.3	296.8	284.7	359.8	0.0	Rv0987 (-)
1104121	56.2	26.1	35.1	0.0	18.1	56.2	12.0	0.0	7.0	98.2	0.0	0.0	Rv0987 (-)
1104140	235.7	99.3	137.5	16.0	37.1	18.1	49.1	14.1	0.0	0.0	10.0	0.0	Rv0987 (-)
1104162	84.2	99.3	35.1	82.1	44.1	56.2	43.1	149.6	45.1	55.1	0.0	0.0	Rv0987 (-)
1104189	37.1	26.1	11.0	0.0	44.1	37.1	0.0	0.0	121.3	0.0	0.0	0.0	Rv0987 (-)
1104191	0.0	0.0	0.0	0.0	0.0	0.0	0.0	0.0	0.0	0.0	0.0	0.0	Rv0987 (-)
1104222	0.0	0.0	0.0	0.0	0.0	0.0	0.0	0.0	0.0	0.0	0.0	0.0	Rv0987 (-)
1104232	0.0	0.0	0.0	0.0	0.0	0.0	0.0	0.0	0.0	0.0	0.0	0.0	Rv0987 (-)
1104234	28.1	6.0	23.1	0.0	25.1	37.1	0.0	0.0	30.1	0.0	0.0	0.0	Rv0987 (-)
1104275	0.0	0.0	0.0	0.0	0.0	0.0	0.0	0.0	0.0	0.0	0.0	0.0	Rv0987 (-)
1104294	0.0	0.0	0.0	0.0	0.0	0.0	0.0	0.0	0.0	0.0	0.0	0.0	Rv0987 (-)
1104316	9.0	0.0	0.0	0.0	0.0	18.1	0.0	0.0	0.0	0.0	0.0	0.0	Rv0987 (-)
1104318	188.5	252.7	208.7	544.9	88.3	56.2	0.0	29.1	364.9	0.0	0.0	0.0	Rv0987 (-)
1104336	0.0	0.0	0.0	0.0	0.0	0.0	6.0	0.0	0.0	0.0	0.0	0.0	Rv0987 (-)
1104383	0.0	0.0	0.0	0.0	0.0	0.0	0.0	0.0	0.0	0.0	0.0	0.0	Rv0987 (-)
1104398	9.0	6.0	0.0	0.0	0.0	56.2	6.0	0.0	0.0	0.0	0.0	66.1	Rv0987 (-)
1104440	0.0	0.0	0.0	0.0	0.0	0.0	0.0	0.0	0.0	0.0	0.0	0.0	Rv0987 (-)
1104493	0.0	0.0	0.0	0.0	0.0	0.0	0.0	0.0	0.0	0.0	0.0	0.0	Rv0987 (-)
1104535	0.0	0.0	0.0	0.0	0.0	0.0	0.0	0.0	0.0	0.0	0.0	0.0	Rv0987 (-)
1104600	0.0	0.0	0.0	0.0	0.0	0.0	0.0	0.0	0.0	0.0	0.0	0.0	Rv0987 (-)
1104614	0.0	19.1	5.0	0.0	12.0	0.0	0.0	0.0	0.0	12.0	0.0	0.0	Rv0987 (-)
1104623	0.0	0.0	0.0	0.0	0.0	0.0	0.0	0.0	0.0	0.0	0.0	0.0	Rv0987 (-)
1104657	0.0	0.0	0.0	0.0	0.0	0.0	0.0	0.0	0.0	0.0	0.0	0.0	Rv0987 (-)
1104672	387.1	26.1	11.0	16.0	12.0	0.0	0.0	0.0	0.0	6.0	10.0	88.1	Rv0987 (-)
1104698	0.0	0.0	0.0	0.0	0.0	0.0	0.0	0.0	0.0	0.0	0.0	0.0	Rv0987 (-)
1104708	0.0	0.0	0.0	0.0	0.0	0.0	0.0	0.0	0.0	0.0	0.0	0.0	Rv0987 (-)
1104714	0.0	0.0	0.0	0.0	0.0	0.0	0.0	0.0	0.0	0.0	0.0	0.0	Rv0987 (-)
1104720	0.0	0.0	0.0	0.0	0.0	0.0	0.0	0.0	0.0	0.0	0.0	0.0	Rv0987 (-)
1104759	0.0	0.0	0.0	0.0	0.0	0.0	0.0	0.0	0.0	0.0	0.0	0.0	Rv0987 (-)
1104767	0.0	0.0	0.0	0.0	0.0	0.0	0.0	0.0	0.0	6.0	0.0	0.0	Rv0987 (-)
1104840	0.0	0.0	0.0	0.0	0.0	0.0	0.0	0.0	0.0	12.0	0.0	0.0	Rv0987 (-)
1104851	0.0	0.0	0.0	0.0	0.0	0.0	0.0	0.0	0.0	0.0	0.0	0.0	Rv0987 (-)
1104881	310.9	152.4	244.9	115.2	176.5	170.6	147.3	44.2	547.4	204.5	10.0	154.2	Rv0987 (-)
1104924	9.0	6.0	17.1	0.0	50.1	56.2	0.0	0.0	60.2	98.2	30.1	0.0	Rv0987 (-)
1104929	0.0	0.0	0.0	49.1	0.0	0.0	0.0	0.0	0.0	0.0	0.0	0.0	Rv0987 (-)
1104951	0.0	0.0	0.0	0.0	0.0	0.0	0.0	0.0	0.0	0.0	0.0	0.0	Rv0987 (-)
1105025	47.1	0.0	17.1	0.0	44.1	0.0	0.0	0.0	0.0	0.0	0.0	0.0	Rv0987 (-)
1105053	197.6	126.3	220.8	66.1	367.1	265.9	1141.6	330.2	517.3	247.6	0.0	66.1	Rv0987 (-)
1105057	56.2	232.6	238.8	0.0	56.2	227.8	24.1	315.2	144.4	154.4	102.2	88.1	Rv0987 (-)
1105117	0.0	0.0	0.0	0.0	0.0	0.0	0.0	0.0	0.0	0.0	0.0	0.0	
1105148	0.0	13.0	0.0	0.0	0.0	0.0	0.0	0.0	0.0	6.0	10.0	0.0	Rv0988 (-)
1105226	141.4	0.0	5.0	0.0	12.0	0.0	0.0	0.0	0.0	0.0	0.0	154.2	Rv0988 (-)
1105251	0.0	0.0	0.0	0.0	0.0	0.0	0.0	0.0	0.0	0.0	0.0	0.0	Rv0988 (-)
1105261	0.0	0.0	0.0	0.0	0.0	0.0	0.0	0.0	0.0	0.0	0.0	0.0	Rv0988 (-)
1105318	0.0	0.0	0.0	0.0	0.0	0.0	0.0	0.0	0.0	0.0	0.0	0.0	Rv0988 (-)
1105324	0.0	0.0	0.0	0.0	0.0	0.0	0.0	0.0	0.0	0.0	0.0	0.0	Rv0988 (-)
1105342	0.0	6.0	11.0	0.0	25.1	0.0	426.0	74.3	22.1	0.0	0.0	0.0	Rv0988 (-)
1105345	0.0	0.0	0.0	0.0	0.0	0.0	0.0	0.0	0.0	0.0	0.0	0.0	Rv0988 (-)
1105353	37.1	13.0	29.1	16.0	12.0	18.1	6.0	0.0	37.1	86.2	0.0	0.0	Rv0988 (-)
1105387	0.0	0.0	0.0	0.0	0.0	0.0	0.0	0.0	0.0	0.0	0.0	0.0	Rv0988 (-)
1105395	0.0	0.0	0.0	0.0	0.0	0.0	0.0	0.0	0.0	0.0	0.0	0.0	Rv0988 (-)
1105442	9.0	0.0	0.0	0.0	0.0	0.0	0.0	0.0	22.1	0.0	0.0	0.0	Rv0988 (-)
1105477	131.4	185.5	167.6	231.4	151.4	227.8	43.1	134.5	174.4	241.6	205.4	0.0	Rv0988 (-)
1105479	0.0	0.0	11.0	0.0	0.0	0.0	0.0	0.0	0.0	0.0	0.0	0.0	Rv0988 (-)
1105496	0.0	0.0	0.0	0.0	0.0	0.0	0.0	0.0	0.0	0.0	0.0	0.0	Rv0988 (-)
1105503	56.2	73.2	59.2	33.1	12.0	113.4	0.0	0.0	60.2	6.0	0.0	0.0	Rv0988 (-)
1105522	0.0	0.0	0.0	0.0	0.0	0.0	0.0	0.0	0.0	0.0	0.0	0.0	Rv0988 (-)
1105569	0.0	0.0	0.0	0.0	0.0	0.0	0.0	0.0	0.0	0.0	0.0	0.0	Rv0988 (-)
1105582	0.0	0.0	0.0	0.0	0.0	0.0	0.0	0.0	0.0	0.0	0.0	0.0	Rv0988 (-)
1105595	0.0	0.0	0.0	0.0	0.0	0.0	0.0	0.0	0.0	0.0	0.0	0.0	Rv0988 (-)
1105606	0.0	0.0	0.0	0.0	0.0	0.0	0.0	0.0	0.0	0.0	0.0	0.0	Rv0988 (-)
1105698	0.0	0.0	0.0	0.0	0.0	0.0	0.0	0.0	0.0	0.0	0.0	0.0	Rv0988 (-)
1105721	0.0	0.0	0.0	0.0	0.0	0.0	0.0	0.0	0.0	0.0	0.0	0.0	Rv0988 (-)
1105759	56.2	39.1	29.1	0.0	0.0	0.0	0.0	0.0	0.0	0.0	0.0	0.0	Rv0988 (-)
1105762	0.0	0.0	0.0	0.0	0.0	0.0	0.0	0.0	0.0	0.0	0.0	0.0	Rv0988 (-)
1105769	0.0	0.0	0.0	0.0	0.0	0.0	0.0	0.0	0.0	0.0	0.0	0.0	Rv0988 (-)
1105803	0.0	0.0	0.0	0.0	0.0	0.0	0.0	0.0	0.0	0.0	0.0	0.0	Rv0988 (-)
1105824	0.0	0.0	0.0	0.0	0.0	0.0	0.0	0.0	0.0	0.0	0.0	0.0	Rv0988 (-)
1105852	28.1	19.1	161.6	0.0	0.0	18.1	0.0	0.0	37.1	210.5	0.0	0.0	Rv0988 (-)
1105912	0.0	0.0	0.0	0.0	0.0	0.0	0.0	0.0	0.0	0.0	0.0	0.0	Rv0988 (-)
1105983	0.0	0.0	17.1	33.1	0.0	18.1	12.0	315.2	0.0	0.0	0.0	0.0	Rv0988 (-)
1106083	0.0	0.0	0.0	0.0	25.1	37.1	0.0	0.0	15.0	6.0	0.0	0.0	Rv0988 (-)
1106117	0.0	0.0	17.1	0.0	18.1	0.0	0.0	0.0	37.1	0.0	0.0	0.0	Rv0988 (-)
1106144	0.0	0.0	0.0	0.0	0.0	0.0	0.0	0.0	0.0	0.0	0.0	0.0	Rv0988 (-)
1106151	0.0	0.0	0.0	0.0	0.0	0.0	0.0	0.0	0.0	0.0	0.0	0.0	Rv0988 (-)
1106168	0.0	0.0	0.0	0.0	0.0	0.0	0.0	0.0	0.0	0.0	0.0	0.0	Rv0988 (-)
1106179	0.0	6.0	35.1	0.0	31.1	18.1	123.3	29.1	45.1	0.0	0.0	0.0	Rv0988 (-)
1106212	0.0	0.0	0.0	0.0	0.0	0.0	0.0	0.0	0.0	0.0	0.0	0.0	Rv0988 (-)
1106242	18.1	0.0	0.0	16.0	0.0	0.0	12.0	0.0	0.0	105.3	0.0	0.0	Rv0988 (-)
1106260	0.0	0.0	0.0	0.0	0.0	0.0	0.0	0.0	15.0	43.1	0.0	0.0	Rv0988 (-)
1106264	0.0	0.0	0.0	132.2	0.0	0.0	0.0	0.0	0.0	0.0	0.0	0.0	Rv0988 (-)
1106288	0.0	0.0	0.0	0.0	0.0	0.0	0.0	0.0	0.0	0.0	0.0	0.0	
1106310	28.1	39.1	0.0	0.0	12.0	18.1	0.0	0.0	0.0	0.0	0.0	0.0	
1106344	0.0	0.0	0.0	0.0	0.0	0.0	0.0	0.0	0.0	0.0	0.0	0.0	
1106359	0.0	0.0	0.0	0.0	0.0	0.0	0.0	0.0	0.0	0.0	0.0	0.0	
1106364	0.0	6.0	0.0	0.0	6.0	0.0	0.0	0.0	0.0	0.0	0.0	0.0	
1106368	37.1	66.2	47.2	49.1	69.2	151.5	67.2	59.2	166.4	0.0	0.0	44.1	
1106390	47.1	6.0	47.2	16.0	37.1	37.1	0.0	89.3	68.2	0.0	71.1	618.9	
1106410	0.0	0.0	0.0	0.0	6.0	0.0	0.0	0.0	0.0	0.0	0.0	0.0	Rv0989c (grcC2)
1106424	0.0	0.0	0.0	0.0	0.0	0.0	6.0	14.1	0.0	0.0	0.0	0.0	Rv0989c (grcC2)
1106479	9.0	0.0	0.0	0.0	0.0	0.0	0.0	0.0	0.0	0.0	0.0	22.0	Rv0989c (grcC2)
1106509	0.0	0.0	5.0	0.0	0.0	0.0	6.0	44.2	7.0	0.0	10.0	22.0	Rv0989c (grcC2)
1106517	0.0	0.0	0.0	0.0	0.0	0.0	0.0	0.0	0.0	0.0	0.0	0.0	Rv0989c (grcC2)
1106538	0.0	0.0	0.0	16.0	6.0	18.1	18.0	29.1	0.0	0.0	751.6	220.3	Rv0989c (grcC2)
1106653	0.0	6.0	17.1	0.0	0.0	0.0	12.0	0.0	0.0	0.0	0.0	0.0	Rv0989c (grcC2)
1106700	0.0	0.0	0.0	0.0	0.0	18.1	0.0	0.0	0.0	0.0	0.0	0.0	Rv0989c (grcC2)
1106705	0.0	0.0	0.0	0.0	0.0	0.0	55.1	119.5	0.0	0.0	236.5	0.0	Rv0989c (grcC2)
1106781	0.0	0.0	0.0	0.0	0.0	0.0	80.2	104.4	0.0	0.0	0.0	0.0	Rv0989c (grcC2)
1106881	28.1	26.1	5.0	16.0	31.1	0.0	351.8	255.0	37.1	43.1	30.1	463.7	Rv0989c (grcC2)
1106900	0.0	0.0	0.0	16.0	0.0	18.1	6.0	0.0	15.0	0.0	10.0	0.0	Rv0989c (grcC2)
1107000	0.0	0.0	17.1	0.0	0.0	18.1	92.2	14.1	7.0	0.0	0.0	0.0	Rv0989c (grcC2)
1107025	0.0	0.0	0.0	0.0	0.0	0.0	0.0	0.0	0.0	0.0	0.0	0.0	Rv0989c (grcC2)
1107074	28.1	19.1	17.1	0.0	56.2	94.3	271.6	119.5	30.1	0.0	484.0	66.1	Rv0989c (grcC2)
1107227	0.0	0.0	0.0	0.0	12.0	0.0	0.0	0.0	0.0	49.1	0.0	0.0	Rv0989c (grcC2)
1107275	0.0	6.0	5.0	0.0	18.1	18.1	0.0	14.1	0.0	0.0	30.1	0.0	Rv0989c (grcC2)
1107302	0.0	0.0	0.0	0.0	0.0	18.1	36.1	44.2	0.0	0.0	0.0	44.1	Rv0989c (grcC2)
1107317	18.1	0.0	5.0	0.0	6.0	18.1	412.9	164.6	7.0	0.0	20.0	0.0	Rv0989c (grcC2)
1107398	9.0	0.0	5.0	0.0	0.0	0.0	18.0	14.1	0.0	18.0	0.0	0.0	
1107425	28.1	19.1	0.0	0.0	6.0	37.1	190.4	44.2	0.0	98.2	10.0	0.0	
1107432	188.5	185.5	220.8	231.4	214.6	170.6	172.4	104.4	265.7	477.2	287.6	287.4	
1107437	349.0	458.3	371.3	826.4	487.4	570.0	129.3	375.4	714.8	185.5	92.2	88.1	
1107492	0.0	0.0	0.0	0.0	0.0	0.0	0.0	0.0	0.0	0.0	0.0	0.0	Rv0990c (-)
1107497	699.0	392.1	448.6	809.4	487.4	360.3	258.6	706.7	691.8	415.0	298.6	265.4	Rv0990c (-)
1107542	113.3	66.2	65.2	16.0	37.1	113.4	0.0	74.3	83.2	30.1	0.0	0.0	Rv0990c (-)
1107609	500.4	331.9	377.3	379.6	499.4	589.1	135.3	1083.1	608.6	284.7	236.5	1105.7	Rv0990c (-)
1107630	0.0	0.0	0.0	0.0	0.0	0.0	0.0	0.0	0.0	0.0	0.0	0.0	Rv0990c (-)
1107759	9.0	0.0	0.0	0.0	31.1	18.1	6.0	59.2	0.0	37.1	0.0	0.0	Rv0990c (-)
1107905	0.0	0.0	5.0	0.0	0.0	0.0	123.3	29.1	0.0	74.2	0.0	0.0	Rv0990c (-)
1108062	47.1	33.1	11.0	165.3	18.1	56.2	18.0	74.3	7.0	61.1	0.0	0.0	Rv0990c (-)
1108115	18.1	6.0	23.1	0.0	12.0	75.3	0.0	14.1	7.0	111.3	0.0	0.0	
1108132	37.1	119.3	83.3	33.1	63.2	18.1	549.2	495.9	182.5	0.0	0.0	0.0	
1108164	56.2	13.0	23.1	0.0	50.1	37.1	98.2	74.3	220.6	0.0	20.0	0.0	
1108351	1577.5	1722.7	1497.3	958.6	1297.7	1330.7	1895.2	887.3	2221.7	1096.7	782.6	1901.8	Rv0991c (-)
1108492	1464.1	1330.6	981.4	561.9	904.6	1178.2	1401.1	1970.4	699.8	699.7	669.4	1415.1	Rv0991c (-)
1108498	1000.8	1250.4	712.5	1306.2	904.6	683.4	721.6	812.1	973.5	576.4	308.6	1415.1	Rv0991c (-)
1108537	0.0	0.0	0.0	0.0	0.0	0.0	0.0	0.0	0.0	0.0	0.0	0.0	
1108545	179.5	697.9	107.4	1040.7	493.4	341.2	104.2	149.6	212.5	197.5	10.0	66.1	
1108560	0.0	0.0	0.0	0.0	0.0	0.0	0.0	14.1	0.0	0.0	0.0	0.0	
1108569	0.0	26.1	35.1	0.0	25.1	18.1	0.0	0.0	0.0	278.7	0.0	0.0	
1108642	349.0	525.4	700.5	264.4	398.1	398.4	80.2	29.1	288.7	105.3	833.7	242.4	Rv0992c (-)
1108702	9.0	13.0	5.0	0.0	0.0	0.0	0.0	0.0	30.1	6.0	0.0	0.0	Rv0992c (-)
1108742	472.3	598.6	526.9	363.6	778.2	360.3	746.7	1307.9	311.8	471.2	771.6	1349.0	Rv0992c (-)
1108898	301.9	439.2	418.5	214.4	493.4	285.0	426.0	149.6	7.0	204.5	617.3	198.3	Rv0992c (-)
1109020	0.0	0.0	0.0	0.0	0.0	0.0	0.0	0.0	0.0	0.0	0.0	0.0	Rv0992c (-)
1109030	377.1	372.0	311.1	231.4	436.3	304.1	684.5	736.8	129.3	210.5	586.2	242.4	Rv0992c (-)
1109263	0.0	0.0	0.0	0.0	0.0	0.0	0.0	0.0	0.0	0.0	0.0	0.0	
1109292	0.0	0.0	0.0	0.0	0.0	0.0	0.0	0.0	0.0	0.0	0.0	0.0	Rv0993 (galU)
1109295	0.0	0.0	0.0	0.0	0.0	0.0	0.0	0.0	0.0	0.0	0.0	0.0	Rv0993 (galU)
1109335	0.0	0.0	0.0	0.0	0.0	0.0	0.0	0.0	0.0	0.0	0.0	0.0	Rv0993 (galU)
1109401	0.0	0.0	0.0	0.0	0.0	0.0	0.0	0.0	0.0	0.0	0.0	0.0	Rv0993 (galU)
1109470	0.0	0.0	0.0	0.0	0.0	0.0	0.0	0.0	0.0	0.0	0.0	0.0	Rv0993 (galU)
1109770	0.0	0.0	0.0	0.0	0.0	0.0	0.0	0.0	0.0	0.0	0.0	0.0	Rv0993 (galU)
1109801	0.0	0.0	0.0	0.0	0.0	0.0	0.0	0.0	0.0	0.0	0.0	0.0	Rv0993 (galU)
1109840	0.0	0.0	0.0	0.0	0.0	0.0	0.0	0.0	0.0	0.0	0.0	0.0	Rv0993 (galU)
1109915	0.0	0.0	0.0	0.0	0.0	0.0	0.0	0.0	0.0	0.0	0.0	0.0	Rv0993 (galU)
1109933	0.0	0.0	0.0	0.0	0.0	0.0	0.0	0.0	0.0	0.0	0.0	0.0	Rv0993 (galU)
1109940	0.0	0.0	0.0	0.0	0.0	0.0	0.0	0.0	0.0	0.0	0.0	0.0	Rv0993 (galU)
1109964	0.0	0.0	0.0	0.0	0.0	0.0	0.0	0.0	0.0	0.0	0.0	0.0	Rv0993 (galU)
1110098	0.0	0.0	0.0	0.0	0.0	0.0	0.0	0.0	0.0	0.0	0.0	0.0	Rv0993 (galU)
1110140	0.0	0.0	0.0	0.0	0.0	0.0	0.0	0.0	0.0	0.0	0.0	0.0	Rv0993 (galU)
1110194	216.6	199.5	167.6	49.1	328.9	132.5	289.6	59.2	311.8	241.6	30.1	0.0	Rv0993 (galU)
1110208	500.4	73.2	0.0	49.1	44.1	151.5	36.1	119.5	37.1	12.0	0.0	0.0	
1110304	0.0	0.0	0.0	0.0	0.0	0.0	0.0	0.0	0.0	0.0	0.0	0.0	Rv0994 (moeA1)
1110319	0.0	0.0	0.0	0.0	0.0	0.0	0.0	0.0	0.0	0.0	0.0	0.0	Rv0994 (moeA1)
1110334	122.3	179.5	83.3	0.0	335.0	227.8	12.0	149.6	0.0	0.0	0.0	0.0	Rv0994 (moeA1)
1110432	9.0	0.0	23.1	0.0	0.0	0.0	6.0	29.1	0.0	0.0	0.0	0.0	Rv0994 (moeA1)
1110470	0.0	0.0	0.0	49.1	6.0	56.2	252.6	44.2	0.0	6.0	0.0	0.0	Rv0994 (moeA1)
1110532	0.0	0.0	0.0	0.0	0.0	18.1	0.0	0.0	0.0	0.0	0.0	0.0	Rv0994 (moeA1)
1110714	28.1	73.2	29.1	49.1	252.7	94.3	6.0	0.0	0.0	0.0	0.0	0.0	Rv0994 (moeA1)
1110915	169.5	79.2	17.1	16.0	82.2	94.3	30.1	164.6	7.0	6.0	10.0	0.0	Rv0994 (moeA1)
1110930	141.4	512.4	65.2	49.1	663.9	246.9	154.3	255.0	0.0	0.0	82.2	44.1	Rv0994 (moeA1)
1111001	9.0	6.0	5.0	115.2	0.0	37.1	0.0	59.2	0.0	6.0	0.0	0.0	Rv0994 (moeA1)
1111192	273.8	425.2	65.2	82.1	873.5	570.0	258.6	330.2	0.0	0.0	30.1	0.0	Rv0994 (moeA1)
1111280	0.0	26.1	11.0	0.0	258.7	37.1	240.5	14.1	0.0	0.0	0.0	0.0	Rv0994 (moeA1)
1111356	75.2	139.4	71.3	0.0	157.5	189.7	18.0	134.5	7.0	0.0	0.0	0.0	Rv0994 (moeA1)
1111398	9.0	79.2	29.1	0.0	0.0	0.0	0.0	0.0	0.0	0.0	0.0	0.0	Rv0994 (moeA1)
1111581	755.1	1010.8	466.6	743.2	1252.6	646.3	1012.3	827.1	539.4	724.8	164.3	287.4	
1111841	263.7	538.5	167.6	198.3	265.8	75.3	426.0	345.3	75.2	576.4	51.1	242.4	Rv0995 (rimJ)
1111928	18.1	192.5	23.1	231.4	18.1	37.1	0.0	14.1	53.1	18.0	0.0	0.0	Rv0995 (rimJ)
1111935	9.0	53.1	89.3	16.0	56.2	18.1	0.0	44.2	7.0	61.1	71.1	0.0	Rv0995 (rimJ)
1112111	9.0	59.2	0.0	0.0	0.0	37.1	190.4	89.3	144.4	0.0	0.0	0.0	Rv0995 (rimJ)
1112174	122.3	425.2	173.6	214.4	321.9	265.9	197.4	209.8	555.4	767.9	411.9	44.1	Rv0995 (rimJ)
1112225	0.0	33.1	0.0	0.0	44.1	56.2	0.0	0.0	75.2	0.0	41.1	0.0	Rv0995 (rimJ)
1112295	9.0	46.1	89.3	33.1	82.2	75.3	18.0	29.1	68.2	6.0	0.0	0.0	
1112305	613.7	604.7	466.6	346.6	734.1	570.0	234.5	1007.8	311.8	532.3	308.6	397.6	
1112419	37.1	13.0	35.1	0.0	25.1	56.2	6.0	0.0	53.1	0.0	113.2	0.0	Rv0996 (-)
1112518	0.0	0.0	0.0	0.0	18.1	0.0	0.0	0.0	0.0	30.1	0.0	0.0	Rv0996 (-)
1112586	500.4	518.4	592.1	412.7	518.5	551.0	549.2	285.1	326.8	569.4	318.7	685.0	Rv0996 (-)
1112784	65.2	119.3	83.3	198.3	202.6	113.4	277.6	179.7	7.0	6.0	20.0	22.0	Rv0996 (-)
1112788	396.1	525.4	628.2	842.4	866.5	570.0	561.3	239.9	98.3	724.8	679.4	419.6	Rv0996 (-)
1112931	56.2	6.0	5.0	0.0	44.1	37.1	80.2	104.4	0.0	55.1	10.0	0.0	Rv0996 (-)
1112937	47.1	92.3	89.3	313.5	126.4	75.3	154.3	14.1	0.0	6.0	0.0	22.0	Rv0996 (-)
1112943	75.2	33.1	149.5	16.0	25.1	56.2	30.1	0.0	0.0	92.2	339.7	0.0	Rv0996 (-)
1112949	0.0	0.0	0.0	0.0	0.0	18.1	0.0	0.0	0.0	18.0	0.0	0.0	Rv0996 (-)
1113078	131.4	345.9	143.5	49.1	252.7	151.5	141.3	179.7	37.1	43.1	71.1	0.0	Rv0996 (-)
1113179	0.0	0.0	0.0	0.0	0.0	0.0	0.0	0.0	0.0	0.0	0.0	0.0	Rv0996 (-)
1113204	18.1	33.1	17.1	0.0	18.1	37.1	0.0	0.0	7.0	0.0	0.0	0.0	Rv0996 (-)
1113213	65.2	46.1	23.1	33.1	63.2	37.1	6.0	44.2	22.1	6.0	0.0	0.0	Rv0996 (-)
1113292	9.0	13.0	0.0	0.0	0.0	0.0	0.0	0.0	15.0	0.0	0.0	0.0	Rv0996 (-)
1113315	150.4	258.7	323.1	412.7	202.6	285.0	240.5	450.7	166.4	309.8	782.6	66.1	Rv0996 (-)
1113415	0.0	0.0	0.0	0.0	0.0	0.0	0.0	0.0	0.0	0.0	0.0	0.0	Rv0996 (-)
1113423	75.2	59.2	29.1	82.1	690.0	304.1	406.9	74.3	0.0	12.0	10.0	0.0	Rv0996 (-)
1113462	103.3	106.3	101.4	82.1	258.7	94.3	43.1	59.2	129.3	0.0	41.1	198.3	Rv0996 (-)
1113498	18.1	19.1	0.0	0.0	82.2	56.2	0.0	0.0	7.0	6.0	10.0	132.2	
1113506	0.0	13.0	11.0	0.0	63.2	56.2	6.0	0.0	45.1	0.0	20.0	0.0	
1113520	0.0	0.0	0.0	0.0	0.0	0.0	0.0	0.0	0.0	0.0	0.0	0.0	
1113534	0.0	0.0	0.0	0.0	0.0	0.0	0.0	0.0	0.0	0.0	0.0	0.0	
1113557	0.0	0.0	0.0	0.0	0.0	0.0	0.0	0.0	0.0	0.0	0.0	0.0	
1113580	0.0	0.0	0.0	0.0	0.0	0.0	0.0	0.0	0.0	0.0	0.0	0.0	
1113593	641.8	498.4	604.1	528.9	607.8	493.8	381.9	315.2	288.7	284.7	823.7	66.1	
1113600	0.0	0.0	0.0	0.0	0.0	0.0	0.0	0.0	0.0	0.0	0.0	0.0	
1113735	0.0	0.0	0.0	0.0	0.0	0.0	0.0	0.0	0.0	0.0	0.0	0.0	
1113741	188.5	126.3	125.4	16.0	145.4	170.6	129.3	74.3	91.2	160.4	92.2	441.7	
1113791	0.0	0.0	0.0	0.0	18.1	0.0	6.0	0.0	0.0	6.0	10.0	0.0	
1113803	75.2	66.2	23.1	198.3	82.2	75.3	123.3	59.2	212.5	43.1	0.0	154.2	
1113810	56.2	39.1	83.3	16.0	12.0	75.3	0.0	0.0	22.1	0.0	10.0	508.8	
1113853	56.2	112.3	125.4	181.3	113.3	170.6	24.1	510.9	151.4	92.2	0.0	44.1	
1113877	245.7	318.9	454.6	826.4	607.8	360.3	907.0	541.0	441.1	415.0	431.9	508.8	
1113880	216.6	92.3	53.2	0.0	25.1	75.3	351.8	74.3	45.1	98.2	0.0	0.0	
1113949	0.0	0.0	0.0	0.0	0.0	0.0	0.0	0.0	0.0	0.0	10.0	0.0	
1114060	122.3	53.1	11.0	16.0	151.4	37.1	24.1	14.1	60.2	43.1	0.0	22.0	
1114079	9.0	13.0	0.0	0.0	31.1	0.0	6.0	14.1	45.1	0.0	0.0	154.2	
1114114	84.2	79.2	179.6	82.1	189.5	170.6	357.8	29.1	189.5	235.6	154.3	22.0	
1114133	0.0	0.0	0.0	0.0	0.0	0.0	0.0	0.0	0.0	0.0	0.0	0.0	
1114153	150.4	6.0	5.0	49.1	6.0	18.1	0.0	0.0	197.5	0.0	20.0	0.0	
1114178	207.6	199.5	149.5	181.3	315.9	285.0	567.3	480.8	220.6	129.3	113.2	22.0	
1114195	28.1	79.2	29.1	16.0	31.1	18.1	147.3	59.2	83.2	18.0	10.0	22.0	
1114280	9.0	0.0	0.0	0.0	12.0	18.1	6.0	29.1	0.0	0.0	0.0	0.0	
1114307	784.2	844.3	712.5	346.6	904.6	398.4	388.9	465.8	806.1	631.5	298.6	220.3	Rv0997 (-)
1114391	197.6	146.4	89.3	82.1	258.7	56.2	160.4	14.1	37.1	204.5	0.0	0.0	Rv0997 (-)
1114464	37.1	92.3	11.0	49.1	31.1	37.1	0.0	0.0	106.3	0.0	82.2	0.0	Rv0997 (-)
1114584	84.2	59.2	71.3	132.2	195.6	37.1	197.4	255.0	68.2	0.0	0.0	0.0	Rv0997 (-)
1114602	0.0	0.0	0.0	0.0	0.0	0.0	0.0	0.0	0.0	0.0	0.0	0.0	Rv0997 (-)
1114718	9.0	53.1	71.3	0.0	6.0	56.2	0.0	0.0	0.0	0.0	0.0	0.0	Rv0997 (-)
1114726	197.6	199.5	47.2	49.1	265.8	341.2	49.1	89.3	296.8	117.3	30.1	530.8	Rv0997 (-)
1114762	0.0	0.0	0.0	0.0	0.0	0.0	0.0	0.0	0.0	0.0	0.0	0.0	Rv0998 (-)
1114928	9.0	66.2	29.1	0.0	31.1	18.1	30.1	0.0	0.0	0.0	0.0	0.0	Rv0998 (-)
1114940	0.0	0.0	0.0	0.0	0.0	0.0	0.0	0.0	0.0	0.0	0.0	0.0	Rv0998 (-)
1115036	0.0	0.0	0.0	0.0	0.0	0.0	0.0	0.0	0.0	0.0	0.0	0.0	Rv0998 (-)
1115194	0.0	0.0	0.0	0.0	0.0	0.0	0.0	0.0	0.0	0.0	0.0	0.0	Rv0998 (-)
1115224	9.0	13.0	23.1	0.0	101.3	56.2	0.0	0.0	7.0	0.0	0.0	0.0	Rv0998 (-)
1115295	0.0	6.0	0.0	0.0	56.2	0.0	0.0	0.0	0.0	0.0	0.0	0.0	Rv0998 (-)
1115343	0.0	73.2	17.1	0.0	75.2	37.1	61.1	104.4	0.0	0.0	0.0	0.0	Rv0998 (-)
1115361	0.0	6.0	0.0	0.0	0.0	0.0	0.0	0.0	0.0	0.0	0.0	0.0	Rv0998 (-)
1115407	9.0	19.1	0.0	0.0	0.0	0.0	0.0	0.0	0.0	0.0	0.0	0.0	Rv0998 (-)
1115481	0.0	0.0	0.0	0.0	0.0	0.0	12.0	0.0	0.0	0.0	0.0	0.0	Rv0998 (-)
1115610	0.0	0.0	0.0	0.0	0.0	0.0	0.0	0.0	0.0	0.0	0.0	0.0	Rv0998 (-)
1115722	0.0	0.0	5.0	0.0	6.0	18.1	0.0	0.0	0.0	0.0	0.0	0.0	Rv0998 (-)
1115811	47.1	126.3	95.3	280.5	132.4	75.3	0.0	74.3	106.3	61.1	185.4	0.0	Rv0999 (-)
1115857	94.3	92.3	202.7	99.2	277.8	227.8	172.4	239.9	53.1	253.6	143.3	0.0	Rv0999 (-)
1115883	18.1	6.0	35.1	33.1	6.0	0.0	0.0	0.0	0.0	0.0	0.0	0.0	Rv0999 (-)
1116002	75.2	192.5	101.4	66.1	189.5	132.5	18.0	29.1	15.0	0.0	0.0	0.0	Rv0999 (-)
1116300	235.7	192.5	191.7	214.4	195.6	246.9	117.3	164.6	53.1	61.1	0.0	0.0	Rv0999 (-)
1116386	169.5	112.3	149.5	0.0	119.3	113.4	12.0	390.5	22.1	55.1	61.1	22.0	Rv0999 (-)
1116392	160.5	86.2	250.9	49.1	227.7	94.3	184.4	270.0	22.1	18.0	10.0	0.0	Rv0999 (-)
1116413	9.0	92.3	11.0	0.0	37.1	18.1	61.1	0.0	0.0	43.1	0.0	0.0	Rv0999 (-)
1116444	0.0	112.3	0.0	33.1	18.1	18.1	0.0	0.0	0.0	0.0	0.0	0.0	Rv0999 (-)
1116475	0.0	6.0	23.1	0.0	31.1	0.0	0.0	0.0	0.0	0.0	0.0	0.0	Rv0999 (-)
1116501	28.1	79.2	137.5	0.0	145.4	132.5	98.2	89.3	0.0	55.1	123.3	0.0	Rv0999 (-)
1116536	0.0	53.1	0.0	82.1	82.2	37.1	0.0	0.0	15.0	92.2	0.0	0.0	Rv1000c (-)
1116646	207.6	445.2	383.3	363.6	398.1	455.6	381.9	495.9	98.3	327.8	1328.8	0.0	Rv1000c (-)
1116744	1398.0	811.2	1257.4	875.5	1018.9	1082.8	1308.9	541.0	479.2	1016.5	1173.5	1061.6	Rv1000c (-)
1116812	103.3	79.2	131.5	33.1	88.3	113.4	30.1	0.0	30.1	179.4	113.2	0.0	Rv1000c (-)
1116815	594.7	704.9	874.1	628.1	651.9	797.8	1765.0	1203.5	388.0	681.7	328.7	1769.6	Rv1000c (-)
1116860	453.3	385.1	383.3	495.8	373.1	304.1	123.3	390.5	136.3	173.4	339.7	419.6	Rv1000c (-)
1116968	254.7	399.1	466.6	280.5	296.9	304.1	326.7	209.8	448.1	358.9	545.1	66.1	Rv1000c (-)
1117062	113.3	53.1	29.1	0.0	12.0	56.2	190.4	0.0	7.0	30.1	0.0	0.0	Rv1000c (-)
1117143	0.0	0.0	0.0	0.0	0.0	0.0	0.0	0.0	0.0	0.0	0.0	0.0	Rv1000c (-)
1117176	0.0	0.0	0.0	0.0	0.0	0.0	0.0	0.0	0.0	0.0	0.0	0.0	
1117229	9.0	13.0	0.0	0.0	18.1	37.1	12.0	0.0	15.0	0.0	0.0	0.0	Rv1001 (arcA)
1117322	0.0	39.1	5.0	49.1	6.0	18.1	0.0	0.0	7.0	0.0	0.0	0.0	Rv1001 (arcA)
1117418	160.5	185.5	412.4	214.4	220.6	246.9	30.1	149.6	22.1	340.8	185.4	22.0	Rv1001 (arcA)
1117510	0.0	0.0	0.0	0.0	0.0	0.0	0.0	14.1	0.0	0.0	0.0	0.0	Rv1001 (arcA)
1117518	9.0	19.1	5.0	0.0	0.0	18.1	0.0	29.1	0.0	74.2	0.0	0.0	Rv1001 (arcA)
1117617	481.4	545.5	538.9	396.7	709.0	608.2	647.5	736.8	311.8	253.6	1916.0	796.2	Rv1001 (arcA)
1117685	0.0	0.0	0.0	0.0	12.0	0.0	0.0	0.0	0.0	0.0	0.0	0.0	Rv1001 (arcA)
1117724	122.3	19.1	35.1	16.0	31.1	113.4	123.3	89.3	22.1	68.2	30.1	0.0	Rv1001 (arcA)
1117765	963.7	871.4	850.0	859.4	980.8	627.2	518.2	902.4	1117.9	911.2	1658.5	485.7	Rv1001 (arcA)
1117804	509.4	412.1	514.8	809.4	468.4	512.8	203.5	270.0	890.3	265.7	843.8	1193.8	Rv1001 (arcA)
1117890	575.6	465.3	436.5	544.9	537.6	455.6	135.3	285.1	501.3	594.5	597.3	353.5	Rv1001 (arcA)
1117947	9.0	0.0	5.0	16.0	12.0	18.1	0.0	0.0	15.0	6.0	0.0	0.0	Rv1001 (arcA)
1118025	0.0	53.1	35.1	0.0	69.2	37.1	0.0	44.2	75.2	166.4	0.0	884.3	Rv1001 (arcA)
1118038	150.4	325.9	293.0	247.4	189.5	132.5	55.1	134.5	242.6	173.4	0.0	972.5	Rv1001 (arcA)
1118165	37.1	179.5	59.2	0.0	88.3	113.4	36.1	44.2	166.4	68.2	0.0	0.0	Rv1001 (arcA)
1118172	18.1	33.1	11.0	33.1	12.0	37.1	184.4	0.0	0.0	49.1	143.3	0.0	Rv1001 (arcA)
1118260	84.2	132.4	47.2	115.2	75.2	18.1	6.0	59.2	174.4	340.8	0.0	176.3	Rv1001 (arcA)
1118273	547.5	366.0	406.4	363.6	594.7	360.3	221.5	224.8	380.0	247.6	256.5	88.1	Rv1001 (arcA)
1118316	310.9	385.1	293.0	115.2	170.5	285.0	234.5	239.9	204.5	222.5	10.0	265.4	Rv1001 (arcA)
1118340	0.0	0.0	0.0	0.0	0.0	0.0	0.0	0.0	0.0	0.0	0.0	0.0	Rv1001 (arcA)
1118395	131.4	232.6	179.6	231.4	309.9	379.3	592.3	661.5	318.8	61.1	123.3	0.0	Rv1001 (arcA)
1118505	0.0	0.0	0.0	0.0	0.0	0.0	0.0	0.0	0.0	0.0	0.0	0.0	Rv1002c (-)
1118541	0.0	0.0	0.0	0.0	0.0	0.0	0.0	0.0	0.0	0.0	0.0	0.0	Rv1002c (-)
1118598	0.0	0.0	0.0	0.0	0.0	0.0	0.0	0.0	0.0	0.0	0.0	0.0	Rv1002c (-)
1118605	0.0	0.0	0.0	0.0	0.0	0.0	0.0	0.0	0.0	6.0	0.0	0.0	Rv1002c (-)
1118661	0.0	0.0	0.0	0.0	0.0	0.0	0.0	0.0	0.0	0.0	0.0	0.0	Rv1002c (-)
1118670	0.0	0.0	0.0	0.0	0.0	0.0	0.0	0.0	0.0	0.0	0.0	0.0	Rv1002c (-)
1118718	0.0	0.0	0.0	0.0	0.0	0.0	0.0	0.0	0.0	0.0	0.0	0.0	Rv1002c (-)
1118739	0.0	0.0	0.0	0.0	0.0	0.0	0.0	0.0	0.0	0.0	0.0	0.0	Rv1002c (-)
1118764	0.0	0.0	0.0	0.0	0.0	0.0	0.0	0.0	0.0	0.0	0.0	0.0	Rv1002c (-)
1118778	0.0	0.0	0.0	0.0	0.0	0.0	0.0	0.0	0.0	0.0	0.0	0.0	Rv1002c (-)
1118889	0.0	0.0	0.0	0.0	0.0	0.0	0.0	0.0	0.0	0.0	0.0	0.0	Rv1002c (-)
1118946	0.0	0.0	0.0	0.0	0.0	0.0	0.0	0.0	0.0	0.0	0.0	0.0	Rv1002c (-)
1119000	0.0	0.0	0.0	0.0	0.0	0.0	0.0	0.0	0.0	0.0	0.0	0.0	Rv1002c (-)
1119111	0.0	0.0	0.0	0.0	0.0	0.0	0.0	0.0	0.0	0.0	0.0	0.0	Rv1002c (-)
1119123	0.0	0.0	0.0	0.0	0.0	0.0	0.0	0.0	0.0	0.0	0.0	0.0	Rv1002c (-)
1119153	0.0	0.0	0.0	0.0	0.0	0.0	0.0	0.0	0.0	0.0	0.0	0.0	Rv1002c (-)
1119210	0.0	0.0	0.0	0.0	0.0	0.0	0.0	0.0	0.0	0.0	0.0	0.0	Rv1002c (-)
1119270	0.0	0.0	0.0	0.0	0.0	0.0	0.0	0.0	0.0	0.0	0.0	0.0	Rv1002c (-)
1119645	0.0	0.0	0.0	0.0	0.0	0.0	0.0	0.0	0.0	0.0	0.0	0.0	Rv1002c (-)
1119682	0.0	0.0	0.0	0.0	0.0	0.0	0.0	0.0	0.0	0.0	0.0	0.0	Rv1002c (-)
1119711	0.0	0.0	0.0	0.0	0.0	0.0	0.0	0.0	0.0	0.0	0.0	0.0	Rv1002c (-)
1119768	0.0	0.0	0.0	0.0	0.0	0.0	0.0	0.0	0.0	0.0	0.0	0.0	Rv1002c (-)
1119878	0.0	0.0	0.0	0.0	0.0	0.0	0.0	0.0	0.0	0.0	0.0	0.0	Rv1002c (-)
1119938	0.0	0.0	0.0	0.0	0.0	0.0	0.0	0.0	0.0	0.0	0.0	0.0	Rv1002c (-)
1120013	84.2	192.5	89.3	115.2	170.5	170.6	129.3	375.4	83.2	148.4	411.9	88.1	
1120253	0.0	0.0	0.0	16.0	0.0	0.0	0.0	0.0	0.0	0.0	0.0	0.0	Rv1003 (-)
1120314	0.0	0.0	0.0	0.0	0.0	0.0	0.0	0.0	0.0	0.0	0.0	0.0	Rv1003 (-)
1120363	37.1	33.1	5.0	0.0	63.2	18.1	24.1	14.1	15.0	0.0	10.0	0.0	Rv1003 (-)
1120544	47.1	33.1	35.1	16.0	0.0	37.1	0.0	0.0	37.1	105.3	0.0	44.1	Rv1003 (-)
1120732	9.0	13.0	23.1	16.0	0.0	18.1	0.0	0.0	0.0	0.0	0.0	0.0	Rv1003 (-)
1120763	28.1	46.1	5.0	0.0	25.1	0.0	0.0	0.0	30.1	0.0	0.0	0.0	Rv1003 (-)
1120792	28.1	92.3	107.4	16.0	37.1	18.1	55.1	29.1	0.0	0.0	71.1	0.0	Rv1003 (-)
1120830	47.1	39.1	17.1	0.0	0.0	0.0	18.0	29.1	0.0	12.0	0.0	0.0	Rv1003 (-)
1120881	94.3	252.7	167.6	148.2	290.8	113.4	129.3	315.2	197.5	383.9	915.9	0.0	Rv1003 (-)
1120894	0.0	0.0	0.0	0.0	0.0	0.0	0.0	0.0	0.0	0.0	0.0	0.0	Rv1004c (-)
1120901	538.5	366.0	508.8	644.1	600.7	512.8	530.2	691.6	166.4	600.5	349.7	441.7	Rv1004c (-)
1121010	0.0	0.0	0.0	0.0	0.0	0.0	0.0	0.0	0.0	0.0	0.0	0.0	Rv1004c (-)
1121118	28.1	13.0	0.0	0.0	6.0	18.1	43.1	14.1	0.0	0.0	0.0	0.0	Rv1004c (-)
1121534	0.0	0.0	0.0	0.0	0.0	0.0	0.0	0.0	0.0	0.0	0.0	0.0	Rv1004c (-)
1121551	188.5	185.5	214.8	49.1	265.8	398.4	463.0	29.1	53.1	160.4	123.3	242.4	Rv1004c (-)
1121661	113.3	73.2	29.1	16.0	88.3	75.3	24.1	255.0	45.1	98.2	30.1	198.3	Rv1004c (-)
1121730	197.6	305.8	341.2	132.2	233.7	246.9	543.2	571.2	60.2	117.3	782.6	287.4	Rv1004c (-)
1121805	179.5	119.3	155.5	181.3	233.7	360.3	147.3	360.4	0.0	148.4	318.7	242.4	Rv1004c (-)
1121856	0.0	19.1	23.1	0.0	6.0	18.1	160.4	89.3	7.0	12.0	113.2	0.0	Rv1004c (-)
1122075	0.0	0.0	0.0	0.0	0.0	0.0	0.0	0.0	0.0	0.0	0.0	0.0	Rv1004c (-)
1122117	310.9	258.7	179.6	429.7	239.7	189.7	73.2	164.6	159.4	377.9	421.9	309.5	Rv1004c (-)
1122146	500.4	372.0	508.8	297.5	379.1	474.7	777.7	285.1	136.3	421.0	431.9	1437.1	Rv1004c (-)
1122171	113.3	192.5	311.1	82.1	56.2	56.2	36.1	104.4	37.1	55.1	41.1	0.0	
1122200	207.6	0.0	41.1	0.0	37.1	0.0	0.0	0.0	15.0	0.0	10.0	353.5	
1122227	0.0	0.0	0.0	0.0	0.0	0.0	0.0	0.0	0.0	0.0	0.0	0.0	Rv1005c (pabB)
1122244	0.0	0.0	0.0	0.0	0.0	0.0	0.0	0.0	15.0	0.0	0.0	0.0	Rv1005c (pabB)
1122384	0.0	0.0	0.0	0.0	0.0	0.0	0.0	0.0	0.0	0.0	0.0	0.0	Rv1005c (pabB)
1122461	0.0	0.0	0.0	0.0	0.0	0.0	0.0	0.0	0.0	0.0	0.0	0.0	Rv1005c (pabB)
1122463	0.0	0.0	0.0	0.0	0.0	0.0	0.0	0.0	0.0	0.0	0.0	0.0	Rv1005c (pabB)
1122476	0.0	0.0	0.0	0.0	0.0	0.0	0.0	0.0	0.0	0.0	0.0	0.0	Rv1005c (pabB)
1122516	0.0	0.0	0.0	0.0	0.0	0.0	0.0	0.0	0.0	0.0	0.0	0.0	Rv1005c (pabB)
1122666	0.0	0.0	0.0	0.0	0.0	0.0	0.0	0.0	0.0	0.0	0.0	0.0	Rv1005c (pabB)
1122672	0.0	0.0	0.0	0.0	0.0	0.0	0.0	0.0	0.0	0.0	0.0	0.0	Rv1005c (pabB)
1122679	0.0	0.0	0.0	0.0	0.0	0.0	0.0	0.0	0.0	0.0	0.0	0.0	Rv1005c (pabB)
1122832	0.0	0.0	0.0	0.0	0.0	0.0	0.0	0.0	0.0	0.0	0.0	0.0	Rv1005c (pabB)
1122844	0.0	0.0	0.0	0.0	0.0	0.0	0.0	0.0	0.0	0.0	0.0	0.0	Rv1005c (pabB)
1122900	0.0	0.0	0.0	0.0	0.0	0.0	0.0	0.0	0.0	0.0	0.0	0.0	Rv1005c (pabB)
1122980	0.0	0.0	0.0	0.0	0.0	0.0	0.0	0.0	0.0	0.0	0.0	0.0	Rv1005c (pabB)
1122999	0.0	0.0	0.0	0.0	0.0	0.0	0.0	0.0	0.0	0.0	0.0	0.0	Rv1005c (pabB)
1123018	0.0	0.0	0.0	0.0	0.0	0.0	0.0	0.0	0.0	0.0	0.0	0.0	Rv1005c (pabB)
1123132	0.0	0.0	0.0	0.0	0.0	0.0	0.0	0.0	0.0	0.0	0.0	0.0	Rv1005c (pabB)
1123157	0.0	0.0	0.0	0.0	0.0	0.0	0.0	0.0	0.0	0.0	0.0	0.0	Rv1005c (pabB)
1123259	0.0	0.0	0.0	0.0	0.0	0.0	0.0	0.0	0.0	0.0	0.0	0.0	Rv1005c (pabB)
1123268	0.0	0.0	0.0	0.0	0.0	0.0	0.0	0.0	0.0	0.0	0.0	0.0	Rv1005c (pabB)
1123360	0.0	0.0	0.0	0.0	0.0	0.0	0.0	0.0	0.0	0.0	0.0	0.0	Rv1005c (pabB)
1123362	0.0	0.0	0.0	0.0	0.0	0.0	0.0	0.0	0.0	0.0	0.0	0.0	Rv1005c (pabB)
1123518	122.3	159.4	101.4	264.4	126.4	189.7	190.4	134.5	204.5	284.7	164.3	0.0	Rv1005c (pabB)
1123581	425.2	172.5	179.6	214.4	189.5	323.1	283.6	104.4	288.7	117.3	442.9	22.0	Rv1005c (pabB)
1123594	75.2	39.1	53.2	214.4	88.3	18.1	6.0	14.1	0.0	6.0	20.0	242.4	Rv1005c (pabB)
1123713	245.7	185.5	161.6	181.3	101.3	113.4	215.5	149.6	45.1	576.4	10.0	0.0	
1123725	37.1	59.2	29.1	181.3	113.3	113.4	86.2	59.2	7.0	61.1	133.3	287.4	Rv1006 (-)
1123732	113.3	46.1	125.4	49.1	145.4	132.5	43.1	14.1	37.1	173.4	421.9	220.3	Rv1006 (-)
1123764	9.0	53.1	0.0	16.0	0.0	37.1	0.0	14.1	60.2	55.1	0.0	0.0	Rv1006 (-)
1123851	47.1	66.2	77.3	49.1	75.2	208.7	73.2	164.6	37.1	12.0	20.0	0.0	Rv1006 (-)
1123872	141.4	185.5	107.4	148.2	132.4	151.5	98.2	435.6	15.0	12.0	61.1	66.1	Rv1006 (-)
1123895	245.7	92.3	196.7	99.2	164.5	304.1	190.4	812.1	182.5	173.4	453.0	44.1	Rv1006 (-)
1123949	0.0	6.0	0.0	0.0	0.0	0.0	221.5	0.0	0.0	74.2	10.0	0.0	Rv1006 (-)
1123970	103.3	39.1	29.1	16.0	25.1	37.1	24.1	0.0	0.0	0.0	10.0	287.4	Rv1006 (-)
1124011	0.0	0.0	5.0	0.0	0.0	0.0	0.0	0.0	0.0	0.0	113.2	0.0	Rv1006 (-)
1124057	18.1	26.1	5.0	0.0	75.2	0.0	314.7	59.2	0.0	173.4	51.1	88.1	Rv1006 (-)
1124129	235.7	331.9	250.9	132.2	386.1	398.4	771.7	857.2	265.7	253.6	154.3	884.3	Rv1006 (-)
1124135	94.3	46.1	41.1	99.2	94.3	56.2	178.4	44.2	0.0	142.3	0.0	22.0	Rv1006 (-)
1124159	122.3	19.1	29.1	0.0	25.1	75.3	160.4	0.0	0.0	0.0	20.0	0.0	Rv1006 (-)
1124173	37.1	26.1	47.2	0.0	25.1	18.1	18.0	0.0	0.0	6.0	0.0	22.0	Rv1006 (-)
1124203	0.0	0.0	0.0	0.0	6.0	0.0	0.0	0.0	0.0	0.0	0.0	0.0	Rv1006 (-)
1124225	75.2	19.1	53.2	0.0	50.1	37.1	67.2	104.4	83.2	86.2	20.0	0.0	Rv1006 (-)
1124294	235.7	152.4	83.3	16.0	25.1	151.5	73.2	29.1	166.4	204.5	71.1	0.0	Rv1006 (-)
1124299	0.0	0.0	0.0	0.0	0.0	18.1	6.0	29.1	0.0	0.0	0.0	0.0	Rv1006 (-)
1124339	47.1	59.2	11.0	0.0	69.2	56.2	24.1	0.0	75.2	0.0	10.0	0.0	Rv1006 (-)
1124381	0.0	0.0	0.0	0.0	0.0	0.0	0.0	0.0	0.0	0.0	0.0	0.0	Rv1006 (-)
1124411	28.1	33.1	11.0	0.0	88.3	18.1	12.0	0.0	0.0	18.0	0.0	0.0	Rv1006 (-)
1124474	28.1	46.1	41.1	49.1	82.2	56.2	375.8	119.5	60.2	12.0	61.1	22.0	Rv1006 (-)
1124477	18.1	26.1	41.1	115.2	31.1	37.1	320.7	89.3	7.0	0.0	41.1	0.0	Rv1006 (-)
1124526	18.1	46.1	11.0	16.0	12.0	18.1	6.0	44.2	37.1	154.4	0.0	0.0	Rv1006 (-)
1124557	18.1	6.0	0.0	0.0	6.0	37.1	0.0	0.0	0.0	0.0	0.0	0.0	Rv1006 (-)
1124581	0.0	0.0	0.0	0.0	0.0	0.0	0.0	0.0	0.0	0.0	0.0	0.0	Rv1006 (-)
1124714	37.1	112.3	65.2	66.1	44.1	113.4	86.2	44.2	0.0	80.2	10.0	0.0	Rv1006 (-)
1124822	0.0	6.0	29.1	0.0	6.0	37.1	0.0	0.0	0.0	0.0	0.0	0.0	Rv1006 (-)
1124825	122.3	46.1	95.3	99.2	88.3	132.5	49.1	330.2	83.2	136.3	41.1	0.0	Rv1006 (-)
1124855	28.1	19.1	65.2	0.0	18.1	37.1	73.2	44.2	15.0	0.0	0.0	0.0	Rv1006 (-)
1124881	0.0	39.1	29.1	0.0	0.0	75.3	0.0	0.0	0.0	0.0	30.1	0.0	Rv1006 (-)
1124927	0.0	19.1	23.1	49.1	25.1	75.3	197.4	179.7	0.0	0.0	0.0	22.0	Rv1006 (-)
1124947	18.1	86.2	5.0	0.0	18.1	75.3	0.0	0.0	0.0	18.0	0.0	0.0	Rv1006 (-)
1124963	0.0	0.0	0.0	0.0	0.0	0.0	0.0	0.0	0.0	0.0	0.0	0.0	Rv1006 (-)
1124969	18.1	19.1	5.0	0.0	6.0	18.1	0.0	0.0	7.0	0.0	0.0	0.0	Rv1006 (-)
1125003	0.0	0.0	0.0	0.0	0.0	0.0	0.0	0.0	0.0	0.0	0.0	0.0	Rv1006 (-)
1125044	103.3	139.4	161.6	214.4	176.5	132.5	369.8	104.4	37.1	129.3	0.0	22.0	Rv1006 (-)
1125083	0.0	0.0	0.0	0.0	0.0	0.0	0.0	0.0	0.0	0.0	0.0	0.0	Rv1006 (-)
1125251	28.1	0.0	0.0	0.0	69.2	37.1	0.0	0.0	0.0	0.0	20.0	22.0	Rv1006 (-)
1125314	56.2	6.0	17.1	0.0	25.1	18.1	0.0	59.2	0.0	0.0	0.0	0.0	Rv1006 (-)
1125362	18.1	53.1	41.1	16.0	0.0	56.2	0.0	0.0	0.0	129.3	0.0	0.0	Rv1006 (-)
1125419	641.8	904.5	634.2	478.8	531.5	608.2	746.7	1383.2	441.1	638.6	1122.4	287.4	Rv1006 (-)
1125479	0.0	0.0	0.0	0.0	0.0	0.0	0.0	0.0	0.0	0.0	0.0	0.0	Rv1007c (metS)
1125490	0.0	0.0	0.0	0.0	0.0	0.0	0.0	0.0	0.0	0.0	0.0	0.0	Rv1007c (metS)
1125538	0.0	0.0	0.0	0.0	0.0	0.0	0.0	0.0	0.0	0.0	0.0	0.0	Rv1007c (metS)
1125643	0.0	0.0	0.0	0.0	0.0	0.0	0.0	0.0	0.0	0.0	0.0	0.0	Rv1007c (metS)
1125659	0.0	0.0	0.0	0.0	0.0	0.0	0.0	0.0	0.0	0.0	0.0	0.0	Rv1007c (metS)
1125712	0.0	0.0	0.0	0.0	0.0	0.0	0.0	0.0	0.0	0.0	0.0	0.0	Rv1007c (metS)
1125737	0.0	0.0	0.0	0.0	0.0	0.0	0.0	0.0	0.0	0.0	0.0	0.0	Rv1007c (metS)
1125995	0.0	0.0	0.0	0.0	0.0	0.0	0.0	0.0	0.0	0.0	0.0	0.0	Rv1007c (metS)
1126037	0.0	0.0	0.0	0.0	0.0	0.0	0.0	0.0	0.0	0.0	0.0	0.0	Rv1007c (metS)
1126104	0.0	0.0	0.0	0.0	0.0	0.0	0.0	0.0	0.0	0.0	0.0	0.0	Rv1007c (metS)
1126196	0.0	0.0	0.0	0.0	0.0	0.0	0.0	0.0	0.0	0.0	0.0	0.0	Rv1007c (metS)
1126253	0.0	0.0	0.0	0.0	0.0	0.0	0.0	0.0	0.0	0.0	0.0	0.0	Rv1007c (metS)
1126278	0.0	0.0	0.0	0.0	0.0	0.0	0.0	0.0	0.0	0.0	0.0	0.0	Rv1007c (metS)
1126304	0.0	0.0	0.0	0.0	0.0	0.0	0.0	0.0	0.0	0.0	0.0	0.0	Rv1007c (metS)
1126331	0.0	0.0	0.0	0.0	0.0	0.0	0.0	0.0	0.0	0.0	0.0	0.0	Rv1007c (metS)
1126478	0.0	0.0	0.0	0.0	0.0	0.0	0.0	0.0	0.0	0.0	0.0	0.0	Rv1007c (metS)
1126500	0.0	0.0	0.0	0.0	0.0	0.0	0.0	0.0	0.0	0.0	0.0	0.0	Rv1007c (metS)
1126502	0.0	0.0	0.0	0.0	0.0	0.0	0.0	0.0	0.0	0.0	0.0	0.0	Rv1007c (metS)
1126523	0.0	0.0	0.0	0.0	0.0	0.0	0.0	0.0	0.0	0.0	0.0	0.0	Rv1007c (metS)
1126564	0.0	0.0	0.0	0.0	0.0	0.0	0.0	0.0	0.0	0.0	0.0	0.0	Rv1007c (metS)
1126634	0.0	0.0	0.0	0.0	0.0	0.0	0.0	0.0	0.0	0.0	0.0	0.0	Rv1007c (metS)
1126646	0.0	0.0	0.0	0.0	0.0	0.0	0.0	0.0	0.0	0.0	0.0	0.0	Rv1007c (metS)
1126658	0.0	0.0	0.0	0.0	0.0	0.0	0.0	0.0	0.0	0.0	0.0	0.0	Rv1007c (metS)
1126725	0.0	0.0	0.0	0.0	0.0	0.0	0.0	0.0	0.0	0.0	0.0	0.0	Rv1007c (metS)
1126889	0.0	0.0	0.0	0.0	0.0	0.0	0.0	0.0	0.0	0.0	0.0	0.0	Rv1007c (metS)
1126934	0.0	0.0	0.0	0.0	0.0	0.0	0.0	0.0	0.0	0.0	0.0	0.0	Rv1007c (metS)
1126940	0.0	0.0	0.0	0.0	0.0	0.0	0.0	0.0	0.0	0.0	0.0	0.0	Rv1007c (metS)
1126951	0.0	0.0	0.0	0.0	0.0	0.0	0.0	0.0	0.0	0.0	0.0	0.0	Rv1007c (metS)
1126973	0.0	0.0	0.0	0.0	0.0	0.0	0.0	0.0	0.0	0.0	0.0	0.0	Rv1007c (metS)
1126994	0.0	0.0	0.0	0.0	0.0	0.0	0.0	0.0	0.0	0.0	0.0	0.0	Rv1007c (metS)
1126997	0.0	0.0	0.0	0.0	0.0	0.0	0.0	0.0	0.0	0.0	0.0	0.0	Rv1007c (metS)
1127021	131.4	338.9	250.9	396.7	265.8	304.1	160.4	285.1	371.9	668.6	133.3	132.2	
1127143	9.0	159.4	131.5	82.1	94.3	170.6	73.2	29.1	121.3	18.0	113.2	463.7	Rv1008 (tatD)
1127264	47.1	59.2	59.2	82.1	101.3	189.7	110.2	44.2	30.1	166.4	10.0	22.0	Rv1008 (tatD)
1127387	566.6	585.6	640.2	412.7	797.3	627.2	808.8	691.6	318.8	668.6	525.1	840.3	Rv1008 (tatD)
1127452	18.1	0.0	35.1	330.6	0.0	18.1	18.0	0.0	30.1	18.0	10.0	0.0	Rv1008 (tatD)
1127476	37.1	46.1	29.1	66.1	31.1	0.0	6.0	14.1	0.0	61.1	0.0	0.0	Rv1008 (tatD)
1127650	0.0	0.0	0.0	0.0	0.0	0.0	0.0	0.0	0.0	0.0	0.0	0.0	Rv1008 (tatD)
1127664	56.2	46.1	23.1	0.0	0.0	37.1	55.1	29.1	0.0	12.0	20.0	0.0	Rv1008 (tatD)
1127723	122.3	245.7	256.9	66.1	277.8	132.5	12.0	104.4	91.2	346.8	133.3	0.0	Rv1008 (tatD)
1127765	37.1	86.2	17.1	16.0	107.3	94.3	295.7	89.3	98.3	30.1	174.4	22.0	Rv1008 (tatD)
1127777	122.3	185.5	77.3	115.2	113.3	113.4	172.4	300.1	303.8	111.3	82.2	22.0	Rv1008 (tatD)
1127779	75.2	39.1	53.2	99.2	126.4	94.3	178.4	59.2	129.3	235.6	287.6	22.0	Rv1008 (tatD)
1127861	122.3	159.4	167.6	99.2	132.4	151.5	30.1	89.3	113.3	166.4	638.3	66.1	Rv1008 (tatD)
1127868	37.1	112.3	202.7	165.3	157.5	75.3	43.1	119.5	91.2	736.8	0.0	22.0	Rv1008 (tatD)
1127905	28.1	6.0	59.2	66.1	56.2	37.1	154.3	74.3	144.4	6.0	102.2	574.9	
1127947	0.0	0.0	0.0	0.0	0.0	0.0	0.0	0.0	0.0	0.0	0.0	0.0	
1127978	0.0	6.0	23.1	33.1	0.0	18.1	6.0	0.0	60.2	185.5	0.0	0.0	
1128017	179.5	126.3	131.5	181.3	75.2	151.5	110.2	360.4	60.2	6.0	215.5	0.0	
1128047	150.4	112.3	65.2	49.1	37.1	113.4	24.1	29.1	189.5	173.4	92.2	0.0	
1128049	245.7	352.0	107.4	396.7	88.3	227.8	469.1	134.5	456.2	377.9	463.0	132.2	
1128063	37.1	19.1	0.0	33.1	12.0	18.1	0.0	44.2	0.0	0.0	0.0	0.0	
1128067	103.3	66.2	107.4	66.1	88.3	75.3	18.0	59.2	7.0	18.0	205.4	22.0	
1128108	47.1	6.0	17.1	0.0	6.0	0.0	0.0	0.0	106.3	6.0	30.1	110.2	Rv1009 (rpfB)
1128149	28.1	13.0	23.1	66.1	6.0	18.1	0.0	0.0	0.0	6.0	0.0	0.0	Rv1009 (rpfB)
1128281	169.5	53.1	71.3	0.0	107.3	113.4	49.1	14.1	22.1	12.0	61.1	22.0	Rv1009 (rpfB)
1128334	9.0	6.0	17.1	0.0	6.0	0.0	6.0	14.1	0.0	6.0	20.0	132.2	Rv1009 (rpfB)
1128373	56.2	26.1	113.4	66.1	69.2	75.3	12.0	29.1	7.0	43.1	0.0	0.0	Rv1009 (rpfB)
1128492	0.0	0.0	0.0	0.0	0.0	0.0	0.0	0.0	0.0	0.0	0.0	0.0	Rv1009 (rpfB)
1128813	0.0	0.0	0.0	0.0	0.0	0.0	0.0	0.0	0.0	0.0	0.0	0.0	Rv1009 (rpfB)
1128913	18.1	0.0	0.0	0.0	0.0	0.0	0.0	0.0	0.0	0.0	0.0	0.0	Rv1009 (rpfB)
1129007	9.0	0.0	0.0	0.0	6.0	0.0	0.0	29.1	0.0	0.0	0.0	0.0	Rv1009 (rpfB)
1129010	9.0	0.0	5.0	0.0	69.2	37.1	0.0	0.0	15.0	6.0	0.0	0.0	Rv1009 (rpfB)
1129064	18.1	0.0	17.1	0.0	25.1	0.0	0.0	14.1	0.0	0.0	0.0	0.0	Rv1009 (rpfB)
1129155	0.0	19.1	23.1	49.1	88.3	18.1	12.0	0.0	0.0	0.0	92.2	0.0	Rv1009 (rpfB)
1129421	0.0	0.0	0.0	0.0	0.0	0.0	0.0	0.0	0.0	0.0	0.0	0.0	Rv1010 (ksgA)
1129481	0.0	0.0	0.0	0.0	0.0	0.0	0.0	0.0	0.0	0.0	0.0	0.0	Rv1010 (ksgA)
1129526	0.0	0.0	0.0	33.1	0.0	0.0	0.0	0.0	0.0	0.0	0.0	0.0	Rv1010 (ksgA)
1129564	0.0	0.0	0.0	0.0	0.0	0.0	0.0	0.0	0.0	0.0	0.0	0.0	Rv1010 (ksgA)
1129571	0.0	0.0	0.0	0.0	0.0	0.0	0.0	0.0	0.0	0.0	0.0	0.0	Rv1010 (ksgA)
1129577	0.0	0.0	0.0	0.0	0.0	0.0	0.0	0.0	0.0	0.0	0.0	0.0	Rv1010 (ksgA)
1129687	0.0	0.0	0.0	0.0	0.0	0.0	0.0	0.0	15.0	0.0	0.0	0.0	Rv1010 (ksgA)
1129704	0.0	0.0	0.0	0.0	0.0	0.0	0.0	0.0	0.0	0.0	0.0	0.0	Rv1010 (ksgA)
1129780	0.0	0.0	0.0	16.0	0.0	0.0	0.0	0.0	0.0	0.0	0.0	0.0	Rv1010 (ksgA)
1129793	9.0	0.0	5.0	0.0	0.0	0.0	0.0	0.0	0.0	0.0	0.0	0.0	Rv1010 (ksgA)
1129807	0.0	0.0	0.0	0.0	0.0	0.0	0.0	0.0	0.0	0.0	10.0	0.0	Rv1010 (ksgA)
1129853	0.0	0.0	0.0	0.0	0.0	0.0	0.0	0.0	0.0	0.0	0.0	0.0	Rv1010 (ksgA)
1130147	141.4	265.7	220.8	363.6	252.7	170.6	24.1	255.0	303.8	129.3	256.5	110.2	
1130243	0.0	0.0	0.0	0.0	0.0	0.0	0.0	0.0	0.0	0.0	0.0	0.0	Rv1011 (ispE)
1130276	0.0	0.0	0.0	0.0	0.0	0.0	0.0	0.0	0.0	0.0	0.0	0.0	Rv1011 (ispE)
1130295	0.0	0.0	0.0	0.0	0.0	0.0	0.0	0.0	0.0	0.0	0.0	0.0	Rv1011 (ispE)
1130325	0.0	0.0	0.0	0.0	0.0	0.0	0.0	0.0	0.0	0.0	0.0	0.0	Rv1011 (ispE)
1130335	0.0	0.0	0.0	0.0	0.0	0.0	0.0	0.0	0.0	0.0	0.0	0.0	Rv1011 (ispE)
1130604	0.0	0.0	0.0	0.0	0.0	0.0	0.0	0.0	0.0	0.0	0.0	0.0	Rv1011 (ispE)
1130638	0.0	0.0	0.0	0.0	0.0	0.0	0.0	0.0	0.0	0.0	0.0	0.0	Rv1011 (ispE)
1130682	0.0	0.0	0.0	0.0	0.0	0.0	0.0	0.0	0.0	0.0	0.0	0.0	Rv1011 (ispE)
1130747	0.0	0.0	0.0	0.0	0.0	0.0	0.0	0.0	0.0	0.0	0.0	0.0	Rv1011 (ispE)
1130823	0.0	0.0	0.0	0.0	0.0	0.0	0.0	0.0	0.0	0.0	0.0	0.0	Rv1011 (ispE)
1130863	0.0	0.0	0.0	0.0	0.0	0.0	0.0	0.0	0.0	0.0	0.0	0.0	Rv1011 (ispE)
1130916	0.0	0.0	0.0	0.0	0.0	0.0	0.0	0.0	0.0	0.0	0.0	0.0	Rv1011 (ispE)
1131075	0.0	0.0	0.0	0.0	0.0	0.0	0.0	0.0	0.0	0.0	0.0	0.0	Rv1011 (ispE)
1131152	94.3	146.4	202.7	247.4	69.2	113.4	104.2	315.2	60.2	123.3	51.1	0.0	Rv1012 (-)
1131209	94.3	152.4	161.6	115.2	315.9	113.4	160.4	375.4	136.3	117.3	61.1	309.5	Rv1012 (-)
1131273	75.2	385.1	131.5	198.3	239.7	151.5	73.2	315.2	258.7	222.5	298.6	463.7	Rv1012 (-)
1131312	0.0	0.0	0.0	0.0	0.0	0.0	0.0	0.0	0.0	0.0	0.0	0.0	Rv1012 (-)
1131332	688.9	465.3	317.1	214.4	290.8	398.4	500.1	194.7	501.3	80.2	174.4	154.2	Rv1012 (-)
1131398	282.8	338.9	238.8	49.1	138.4	265.9	375.8	330.2	227.6	358.9	30.1	154.2	Rv1012 (-)
1131459	0.0	0.0	0.0	16.0	0.0	0.0	0.0	0.0	0.0	0.0	0.0	0.0	
1131463	0.0	0.0	0.0	0.0	0.0	0.0	0.0	0.0	0.0	0.0	0.0	0.0	
1131474	0.0	0.0	0.0	0.0	0.0	0.0	0.0	0.0	0.0	0.0	0.0	0.0	
1131479	0.0	13.0	0.0	0.0	0.0	0.0	0.0	0.0	22.1	0.0	0.0	0.0	
1131572	0.0	0.0	0.0	0.0	0.0	0.0	0.0	0.0	0.0	49.1	0.0	0.0	
1132027	0.0	0.0	0.0	0.0	0.0	0.0	0.0	0.0	30.1	0.0	0.0	0.0	Rv1013 (pks16)
1132117	37.1	6.0	0.0	0.0	12.0	37.1	0.0	0.0	30.1	0.0	0.0	0.0	Rv1013 (pks16)
1132129	84.2	13.0	77.3	0.0	12.0	94.3	0.0	0.0	83.2	0.0	123.3	44.1	Rv1013 (pks16)
1132160	263.7	245.7	323.1	165.3	373.1	474.7	147.3	74.3	182.5	371.9	92.2	0.0	Rv1013 (pks16)
1132196	9.0	6.0	65.2	16.0	18.1	37.1	0.0	0.0	7.0	18.0	0.0	0.0	Rv1013 (pks16)
1132270	18.1	0.0	0.0	0.0	18.1	18.1	0.0	0.0	0.0	0.0	10.0	0.0	Rv1013 (pks16)
1132361	47.1	19.1	238.8	16.0	44.1	323.1	6.0	74.3	121.3	18.0	215.5	0.0	Rv1013 (pks16)
1132397	47.1	19.1	23.1	115.2	6.0	18.1	0.0	0.0	0.0	61.1	0.0	0.0	Rv1013 (pks16)
1132461	9.0	19.1	47.2	0.0	12.0	94.3	0.0	0.0	0.0	0.0	0.0	0.0	Rv1013 (pks16)
1132568	113.3	79.2	0.0	0.0	0.0	0.0	18.0	0.0	7.0	12.0	0.0	0.0	Rv1013 (pks16)
1132693	9.0	0.0	0.0	0.0	0.0	0.0	0.0	0.0	0.0	0.0	0.0	0.0	Rv1013 (pks16)
1132713	0.0	0.0	17.1	0.0	0.0	75.3	0.0	0.0	0.0	0.0	0.0	0.0	Rv1013 (pks16)
1132734	84.2	39.1	71.3	66.1	44.1	151.5	0.0	74.3	106.3	111.3	0.0	375.6	Rv1013 (pks16)
1132815	18.1	0.0	0.0	0.0	0.0	0.0	6.0	0.0	0.0	61.1	0.0	0.0	Rv1013 (pks16)
1132826	0.0	0.0	5.0	0.0	0.0	18.1	0.0	0.0	0.0	0.0	0.0	0.0	Rv1013 (pks16)
1132834	207.6	66.2	125.4	280.5	44.1	151.5	104.2	29.1	30.1	105.3	123.3	0.0	Rv1013 (pks16)
1132874	0.0	0.0	83.3	49.1	75.2	56.2	117.3	74.3	0.0	68.2	0.0	0.0	Rv1013 (pks16)
1132895	28.1	13.0	0.0	0.0	12.0	0.0	0.0	14.1	0.0	0.0	0.0	44.1	Rv1013 (pks16)
1132923	197.6	205.6	347.2	264.4	138.4	323.1	36.1	44.2	98.3	340.8	473.0	0.0	Rv1013 (pks16)
1132966	28.1	13.0	53.2	0.0	6.0	56.2	61.1	14.1	45.1	49.1	0.0	22.0	Rv1013 (pks16)
1132970	0.0	0.0	0.0	0.0	0.0	0.0	12.0	0.0	7.0	0.0	0.0	0.0	Rv1013 (pks16)
1133261	103.3	132.4	173.6	66.1	214.6	208.7	6.0	0.0	250.6	136.3	349.7	176.3	Rv1013 (pks16)
1133338	56.2	79.2	83.3	66.1	138.4	132.5	80.2	59.2	15.0	166.4	41.1	44.1	Rv1014c (pth)
1133384	0.0	0.0	0.0	0.0	0.0	0.0	0.0	0.0	0.0	0.0	0.0	0.0	Rv1014c (pth)
1133450	0.0	0.0	0.0	0.0	0.0	0.0	0.0	0.0	0.0	0.0	0.0	0.0	Rv1014c (pth)
1133510	0.0	0.0	0.0	0.0	0.0	0.0	0.0	0.0	0.0	0.0	0.0	0.0	Rv1014c (pth)
1133534	0.0	0.0	0.0	0.0	0.0	0.0	0.0	0.0	0.0	0.0	0.0	0.0	Rv1014c (pth)
1133665	0.0	0.0	0.0	0.0	0.0	0.0	0.0	0.0	0.0	0.0	0.0	0.0	Rv1014c (pth)
1133685	0.0	0.0	0.0	0.0	0.0	0.0	0.0	0.0	0.0	0.0	0.0	0.0	Rv1014c (pth)
1133710	0.0	0.0	0.0	0.0	0.0	0.0	0.0	0.0	0.0	0.0	0.0	0.0	Rv1014c (pth)
1133753	0.0	0.0	0.0	0.0	0.0	0.0	0.0	0.0	0.0	0.0	0.0	0.0	Rv1014c (pth)
1133805	0.0	0.0	0.0	0.0	0.0	0.0	0.0	0.0	0.0	0.0	0.0	0.0	Rv1014c (pth)
1133855	0.0	0.0	0.0	0.0	0.0	0.0	0.0	0.0	0.0	0.0	0.0	0.0	Rv1014c (pth)
1133863	0.0	0.0	0.0	0.0	0.0	0.0	0.0	0.0	0.0	0.0	0.0	0.0	Rv1014c (pth)
1133926	0.0	0.0	0.0	0.0	0.0	0.0	0.0	0.0	0.0	0.0	0.0	0.0	Rv1015c (rplY)
1133964	0.0	0.0	0.0	0.0	0.0	0.0	0.0	0.0	0.0	0.0	0.0	0.0	Rv1015c (rplY)
1134288	0.0	0.0	0.0	0.0	0.0	0.0	0.0	0.0	0.0	0.0	0.0	0.0	Rv1015c (rplY)
1134326	0.0	0.0	0.0	0.0	0.0	0.0	0.0	0.0	0.0	0.0	0.0	0.0	Rv1015c (rplY)
1134359	0.0	0.0	0.0	0.0	0.0	0.0	0.0	0.0	0.0	0.0	0.0	0.0	Rv1015c (rplY)
1134408	0.0	0.0	0.0	0.0	0.0	0.0	0.0	0.0	0.0	0.0	0.0	0.0	Rv1015c (rplY)
1134418	0.0	0.0	0.0	0.0	0.0	0.0	0.0	0.0	0.0	0.0	0.0	0.0	Rv1015c (rplY)
1134466	0.0	0.0	0.0	0.0	0.0	0.0	0.0	0.0	0.0	0.0	0.0	0.0	Rv1015c (rplY)
1134480	0.0	0.0	0.0	0.0	0.0	0.0	0.0	0.0	0.0	0.0	0.0	0.0	Rv1015c (rplY)
1134530	0.0	0.0	0.0	0.0	0.0	0.0	0.0	0.0	0.0	0.0	0.0	0.0	Rv1015c (rplY)
1134572	0.0	0.0	5.0	66.1	0.0	0.0	0.0	14.1	0.0	0.0	0.0	0.0	Rv1015c (rplY)
1134596	75.2	46.1	47.2	99.2	50.1	37.1	6.0	164.6	15.0	30.1	10.0	0.0	
1134649	0.0	0.0	0.0	0.0	0.0	0.0	0.0	0.0	0.0	0.0	0.0	0.0	
1134673	0.0	0.0	11.0	0.0	0.0	0.0	0.0	0.0	0.0	0.0	0.0	0.0	
1134707	0.0	0.0	5.0	0.0	0.0	0.0	0.0	0.0	0.0	0.0	0.0	0.0	
1134712	0.0	0.0	0.0	0.0	0.0	0.0	0.0	0.0	0.0	0.0	0.0	0.0	
1134723	28.1	92.3	29.1	49.1	12.0	37.1	12.0	29.1	7.0	24.1	10.0	22.0	
1134763	254.7	146.4	214.8	181.3	126.4	246.9	110.2	0.0	326.8	43.1	20.0	0.0	
1134790	169.5	219.6	406.4	396.7	562.6	551.0	493.1	315.2	676.7	836.0	751.6	707.1	Rv1016c (lpqT)
1134889	359.0	79.2	119.4	363.6	37.1	56.2	12.0	14.1	258.7	235.6	154.3	22.0	Rv1016c (lpqT)
1134967	1369.9	638.7	1503.3	1306.2	657.9	950.4	697.6	827.1	1817.6	1673.1	1988.2	862.3	Rv1016c (lpqT)
1135085	0.0	0.0	0.0	0.0	0.0	0.0	0.0	0.0	0.0	0.0	0.0	0.0	Rv1016c (lpqT)
1135132	37.1	13.0	59.2	66.1	18.1	56.2	0.0	0.0	121.3	160.4	185.4	0.0	Rv1016c (lpqT)
1135282	509.4	551.5	400.4	214.4	309.9	570.0	141.3	14.1	714.8	471.2	400.8	530.8	Rv1016c (lpqT)
1135410	0.0	0.0	0.0	0.0	0.0	0.0	0.0	0.0	0.0	0.0	0.0	0.0	Rv1016c (lpqT)
1135506	84.2	66.2	65.2	49.1	82.2	75.3	0.0	0.0	22.1	30.1	0.0	0.0	Rv1017c (prsA)
1135532	0.0	0.0	0.0	0.0	0.0	0.0	0.0	0.0	0.0	0.0	0.0	0.0	Rv1017c (prsA)
1135862	0.0	0.0	0.0	0.0	0.0	0.0	0.0	0.0	0.0	0.0	0.0	0.0	Rv1017c (prsA)
1135910	0.0	0.0	0.0	0.0	0.0	0.0	0.0	0.0	0.0	0.0	0.0	0.0	Rv1017c (prsA)
1135940	0.0	0.0	0.0	0.0	0.0	0.0	0.0	0.0	0.0	0.0	0.0	0.0	Rv1017c (prsA)
1135986	0.0	0.0	0.0	0.0	0.0	0.0	0.0	0.0	0.0	0.0	0.0	0.0	Rv1017c (prsA)
1136001	0.0	0.0	0.0	0.0	0.0	0.0	0.0	0.0	0.0	0.0	0.0	0.0	Rv1017c (prsA)
1136029	0.0	0.0	0.0	0.0	0.0	0.0	0.0	0.0	0.0	0.0	0.0	0.0	Rv1017c (prsA)
1136181	0.0	0.0	0.0	0.0	0.0	0.0	0.0	0.0	0.0	0.0	0.0	0.0	Rv1017c (prsA)
1136187	0.0	0.0	0.0	0.0	0.0	0.0	0.0	0.0	0.0	0.0	0.0	0.0	Rv1017c (prsA)
1136318	0.0	0.0	0.0	0.0	0.0	0.0	0.0	0.0	0.0	0.0	0.0	0.0	Rv1017c (prsA)
1136405	0.0	0.0	0.0	0.0	0.0	0.0	0.0	0.0	0.0	0.0	0.0	0.0	Rv1017c (prsA)
1136464	0.0	0.0	0.0	0.0	0.0	0.0	0.0	0.0	0.0	0.0	0.0	0.0	Rv1017c (prsA)
1136520	0.0	0.0	0.0	0.0	0.0	0.0	55.1	0.0	0.0	61.1	20.0	0.0	
1136529	556.6	525.4	502.8	511.9	613.8	417.5	752.7	977.7	729.9	712.7	390.8	641.0	
1136533	37.1	33.1	11.0	0.0	6.0	56.2	215.5	179.7	37.1	105.3	10.0	265.4	
1136561	0.0	0.0	0.0	0.0	0.0	0.0	0.0	0.0	0.0	0.0	0.0	0.0	
1136771	0.0	0.0	0.0	0.0	0.0	0.0	0.0	0.0	0.0	0.0	0.0	0.0	Rv1018c (glmU)
1136773	0.0	0.0	0.0	0.0	0.0	0.0	0.0	0.0	0.0	0.0	0.0	0.0	Rv1018c (glmU)
1136793	0.0	0.0	0.0	0.0	0.0	0.0	0.0	0.0	0.0	6.0	0.0	0.0	Rv1018c (glmU)
1136829	0.0	0.0	0.0	0.0	0.0	0.0	0.0	0.0	0.0	0.0	0.0	0.0	Rv1018c (glmU)
1136864	0.0	0.0	0.0	0.0	0.0	0.0	0.0	0.0	0.0	0.0	0.0	0.0	Rv1018c (glmU)
1136872	0.0	0.0	0.0	0.0	0.0	0.0	0.0	0.0	0.0	0.0	0.0	0.0	Rv1018c (glmU)
1136908	0.0	0.0	0.0	0.0	0.0	0.0	0.0	0.0	0.0	0.0	0.0	0.0	Rv1018c (glmU)
1136935	0.0	0.0	0.0	0.0	0.0	0.0	0.0	0.0	0.0	0.0	0.0	0.0	Rv1018c (glmU)
1137040	0.0	0.0	0.0	0.0	0.0	0.0	0.0	0.0	0.0	0.0	0.0	0.0	Rv1018c (glmU)
1137197	0.0	0.0	0.0	0.0	0.0	0.0	0.0	0.0	0.0	0.0	0.0	0.0	Rv1018c (glmU)
1137254	0.0	0.0	0.0	0.0	0.0	0.0	0.0	0.0	0.0	0.0	0.0	0.0	Rv1018c (glmU)
1137393	0.0	0.0	0.0	0.0	0.0	0.0	0.0	0.0	0.0	0.0	0.0	0.0	Rv1018c (glmU)
1137439	0.0	0.0	0.0	0.0	0.0	0.0	0.0	0.0	0.0	0.0	0.0	0.0	Rv1018c (glmU)
1137511	0.0	0.0	0.0	0.0	0.0	0.0	0.0	0.0	0.0	0.0	0.0	0.0	Rv1018c (glmU)
1137616	0.0	0.0	0.0	0.0	0.0	0.0	0.0	0.0	0.0	0.0	0.0	0.0	Rv1018c (glmU)
1137722	0.0	0.0	0.0	0.0	0.0	0.0	0.0	0.0	0.0	0.0	0.0	0.0	Rv1018c (glmU)
1137754	0.0	0.0	0.0	0.0	0.0	0.0	0.0	0.0	0.0	0.0	0.0	0.0	Rv1018c (glmU)
1137786	0.0	0.0	0.0	0.0	0.0	0.0	0.0	0.0	0.0	0.0	0.0	0.0	Rv1018c (glmU)
1137804	0.0	0.0	0.0	0.0	0.0	0.0	0.0	0.0	0.0	0.0	0.0	0.0	Rv1018c (glmU)
1137843	0.0	0.0	0.0	0.0	0.0	0.0	0.0	0.0	0.0	0.0	0.0	0.0	Rv1018c (glmU)
1137867	0.0	0.0	0.0	0.0	0.0	0.0	0.0	0.0	0.0	0.0	0.0	0.0	Rv1018c (glmU)
1137909	0.0	0.0	0.0	0.0	0.0	0.0	0.0	0.0	0.0	0.0	0.0	0.0	Rv1018c (glmU)
1137945	0.0	0.0	0.0	0.0	0.0	0.0	0.0	0.0	0.0	0.0	0.0	0.0	Rv1018c (glmU)
1138029	0.0	0.0	0.0	0.0	0.0	0.0	0.0	0.0	0.0	0.0	0.0	0.0	Rv1018c (glmU)
1138107	0.0	0.0	0.0	0.0	0.0	0.0	0.0	0.0	0.0	0.0	0.0	0.0	
1138138	0.0	0.0	0.0	0.0	0.0	0.0	0.0	0.0	0.0	0.0	0.0	0.0	
1138171	641.8	331.9	412.4	132.2	202.6	265.9	463.0	224.8	273.7	483.2	215.5	1193.8	
1138215	28.1	13.0	107.4	16.0	0.0	0.0	6.0	44.2	83.2	0.0	0.0	0.0	
1138240	0.0	0.0	0.0	0.0	0.0	0.0	0.0	0.0	0.0	0.0	0.0	0.0	
1138267	56.2	73.2	35.1	49.1	25.1	37.1	0.0	0.0	22.1	0.0	0.0	0.0	
1138279	56.2	73.2	41.1	82.1	6.0	94.3	0.0	0.0	144.4	6.0	10.0	0.0	
1138385	434.2	452.2	604.1	1207.0	436.3	398.4	61.1	149.6	288.7	458.1	968.0	66.1	Rv1019 (-)
1138428	547.5	212.6	214.8	66.1	195.6	285.0	92.2	104.4	68.2	154.4	421.9	44.1	Rv1019 (-)
1138445	9.0	33.1	11.0	0.0	82.2	56.2	0.0	0.0	15.0	0.0	20.0	0.0	Rv1019 (-)
1138475	528.5	372.0	581.0	595.0	373.1	474.7	55.1	59.2	600.5	204.5	328.7	22.0	Rv1019 (-)
1138589	131.4	232.6	119.4	132.2	246.7	323.1	110.2	104.4	204.5	173.4	41.1	176.3	Rv1019 (-)
1138661	207.6	132.4	167.6	33.1	113.3	132.5	30.1	89.3	144.4	43.1	10.0	0.0	Rv1019 (-)
1138757	859.4	791.2	544.9	495.8	480.4	855.0	438.0	571.2	380.0	477.2	411.9	66.1	Rv1019 (-)
1138899	0.0	6.0	11.0	0.0	0.0	37.1	0.0	0.0	0.0	0.0	0.0	22.0	Rv1019 (-)
1138910	235.7	252.7	161.6	198.3	157.5	113.4	24.1	29.1	388.0	321.8	143.3	44.1	Rv1019 (-)
1138942	840.4	518.4	652.3	478.8	923.7	797.8	400.9	330.2	950.4	675.7	3100.5	1061.6	
1138956	94.3	66.2	83.3	33.1	126.4	75.3	61.1	74.3	15.0	24.1	10.0	198.3	
1139000	0.0	13.0	11.0	0.0	18.1	0.0	0.0	0.0	0.0	0.0	0.0	132.2	Rv1020 (mfd)
1139365	131.4	199.5	107.4	99.2	189.5	18.1	6.0	0.0	22.1	173.4	0.0	22.0	Rv1020 (mfd)
1139496	263.7	146.4	208.7	264.4	132.4	304.1	98.2	194.7	129.3	228.6	318.7	132.2	Rv1020 (mfd)
1139498	103.3	99.3	41.1	0.0	82.2	94.3	221.5	59.2	129.3	24.1	41.1	0.0	Rv1020 (mfd)
1139510	28.1	66.2	17.1	0.0	37.1	56.2	0.0	0.0	30.1	6.0	0.0	0.0	Rv1020 (mfd)
1139638	0.0	0.0	0.0	0.0	0.0	0.0	0.0	0.0	0.0	0.0	0.0	0.0	Rv1020 (mfd)
1140223	226.6	165.5	155.5	214.4	138.4	113.4	400.9	812.1	60.2	154.4	174.4	463.7	Rv1020 (mfd)
1140249	0.0	0.0	0.0	0.0	0.0	0.0	0.0	0.0	0.0	6.0	0.0	0.0	Rv1020 (mfd)
1140615	37.1	39.1	11.0	49.1	56.2	94.3	36.1	74.3	22.1	6.0	0.0	0.0	Rv1020 (mfd)
1140630	9.0	26.1	41.1	165.3	31.1	94.3	6.0	239.9	91.2	129.3	236.5	0.0	Rv1020 (mfd)
1140665	0.0	13.0	11.0	0.0	0.0	18.1	86.2	14.1	22.1	0.0	0.0	0.0	Rv1020 (mfd)
1140678	65.2	33.1	41.1	49.1	75.2	132.5	24.1	149.6	15.0	74.2	41.1	0.0	Rv1020 (mfd)
1140714	113.3	46.1	35.1	16.0	126.4	189.7	67.2	44.2	53.1	12.0	51.1	66.1	Rv1020 (mfd)
1140828	75.2	79.2	101.4	132.2	107.3	18.1	0.0	0.0	60.2	37.1	0.0	0.0	Rv1020 (mfd)
1141008	0.0	0.0	0.0	0.0	0.0	0.0	0.0	0.0	0.0	0.0	0.0	0.0	Rv1020 (mfd)
1141061	0.0	0.0	0.0	0.0	0.0	0.0	0.0	0.0	0.0	0.0	0.0	0.0	Rv1020 (mfd)
1141464	0.0	0.0	0.0	0.0	0.0	0.0	0.0	0.0	0.0	0.0	0.0	0.0	Rv1020 (mfd)
1141479	103.3	46.1	83.3	0.0	50.1	94.3	30.1	59.2	144.4	18.0	0.0	441.7	Rv1020 (mfd)
1141554	519.5	66.2	179.6	49.1	164.5	56.2	6.0	179.7	0.0	6.0	10.0	0.0	Rv1020 (mfd)
1141781	28.1	19.1	23.1	0.0	0.0	37.1	12.0	104.4	22.1	6.0	0.0	22.0	Rv1020 (mfd)
1141845	0.0	19.1	11.0	0.0	50.1	0.0	117.3	0.0	37.1	0.0	0.0	0.0	Rv1020 (mfd)
1141851	368.0	432.2	341.2	313.5	531.5	474.7	580.3	345.3	341.9	259.6	41.1	1371.0	Rv1020 (mfd)
1141860	75.2	99.3	23.1	0.0	56.2	75.3	0.0	89.3	0.0	80.2	0.0	242.4	Rv1020 (mfd)
1141893	0.0	6.0	11.0	0.0	82.2	18.1	0.0	0.0	0.0	105.3	0.0	0.0	Rv1020 (mfd)
1141963	47.1	99.3	107.4	132.2	113.3	132.5	24.1	134.5	15.0	154.4	154.3	88.1	Rv1020 (mfd)
1142037	131.4	185.5	161.6	82.1	157.5	113.4	209.5	209.8	144.4	92.2	30.1	154.2	Rv1020 (mfd)
1142070	47.1	126.3	149.5	82.1	227.7	94.3	123.3	29.1	68.2	12.0	246.5	0.0	Rv1020 (mfd)
1142082	0.0	0.0	0.0	0.0	0.0	0.0	0.0	0.0	0.0	0.0	0.0	0.0	Rv1020 (mfd)
1142178	443.3	292.8	329.2	115.2	271.8	285.0	12.0	134.5	91.2	80.2	30.1	220.3	Rv1020 (mfd)
1142211	0.0	0.0	0.0	0.0	0.0	0.0	0.0	0.0	0.0	0.0	0.0	0.0	Rv1020 (mfd)
1142269	0.0	0.0	0.0	0.0	0.0	18.1	0.0	0.0	0.0	0.0	0.0	0.0	Rv1020 (mfd)
1142280	75.2	19.1	5.0	0.0	37.1	0.0	0.0	14.1	7.0	0.0	20.0	0.0	Rv1020 (mfd)
1142445	0.0	73.2	107.4	16.0	75.2	0.0	0.0	0.0	53.1	24.1	20.0	0.0	Rv1020 (mfd)
1142460	113.3	39.1	77.3	132.2	44.1	56.2	258.6	164.6	37.1	129.3	133.3	0.0	Rv1020 (mfd)
1142566	0.0	46.1	23.1	0.0	18.1	37.1	0.0	0.0	0.0	0.0	10.0	66.1	Rv1020 (mfd)
1142597	453.3	179.5	179.6	165.3	309.9	170.6	6.0	0.0	456.2	315.8	61.1	198.3	Rv1020 (mfd)
1142603	368.0	325.9	341.2	148.2	321.9	436.6	227.5	435.6	174.4	340.8	1555.3	397.6	Rv1020 (mfd)
1142605	113.3	92.3	226.8	429.7	176.5	208.7	123.3	44.2	258.7	92.2	41.1	397.6	Rv1020 (mfd)
1142615	18.1	33.1	23.1	82.1	25.1	0.0	0.0	0.0	0.0	0.0	0.0	0.0	Rv1020 (mfd)
1142657	0.0	13.0	23.1	0.0	31.1	0.0	49.1	29.1	75.2	24.1	0.0	0.0	Rv1020 (mfd)
1142756	273.8	245.7	167.6	99.2	315.9	417.5	240.5	239.9	441.1	446.1	339.7	796.2	Rv1021 (-)
1142793	0.0	6.0	0.0	0.0	0.0	0.0	0.0	0.0	0.0	0.0	0.0	0.0	Rv1021 (-)
1142872	47.1	33.1	71.3	16.0	56.2	56.2	6.0	0.0	197.5	12.0	0.0	0.0	Rv1021 (-)
1143017	263.7	33.1	71.3	49.1	31.1	37.1	289.6	44.2	106.3	123.3	0.0	0.0	Rv1021 (-)
1143035	254.7	152.4	244.9	33.1	284.8	246.9	400.9	209.8	280.7	37.1	226.5	331.5	Rv1021 (-)
1143216	0.0	33.1	17.1	0.0	31.1	56.2	221.5	134.5	121.3	136.3	0.0	22.0	Rv1021 (-)
1143300	0.0	0.0	0.0	0.0	0.0	0.0	0.0	0.0	0.0	0.0	0.0	0.0	Rv1021 (-)
1143316	0.0	0.0	0.0	0.0	0.0	0.0	0.0	0.0	0.0	0.0	0.0	0.0	Rv1021 (-)
1143333	0.0	0.0	0.0	0.0	0.0	0.0	0.0	0.0	0.0	0.0	0.0	0.0	Rv1021 (-)
1143352	0.0	0.0	0.0	0.0	0.0	0.0	0.0	0.0	0.0	0.0	0.0	0.0	Rv1021 (-)
1143432	9.0	19.1	41.1	33.1	37.1	18.1	147.3	14.1	0.0	80.2	0.0	0.0	Rv1021 (-)
1143472	56.2	26.1	5.0	0.0	12.0	94.3	0.0	0.0	7.0	30.1	0.0	22.0	Rv1021 (-)
1143637	0.0	6.0	0.0	0.0	18.1	0.0	0.0	0.0	0.0	0.0	0.0	0.0	Rv1021 (-)
1143650	0.0	0.0	0.0	0.0	0.0	0.0	0.0	0.0	0.0	0.0	0.0	0.0	Rv1021 (-)
1143673	0.0	6.0	0.0	0.0	0.0	0.0	0.0	0.0	0.0	0.0	0.0	0.0	
1143715	0.0	0.0	0.0	0.0	0.0	0.0	0.0	0.0	0.0	0.0	0.0	0.0	
1143717	113.3	99.3	196.7	148.2	246.7	246.9	697.6	480.8	106.3	154.4	545.1	110.2	
1143726	0.0	0.0	0.0	0.0	0.0	0.0	0.0	0.0	0.0	0.0	0.0	0.0	
1143777	0.0	0.0	0.0	0.0	0.0	0.0	0.0	0.0	0.0	0.0	0.0	0.0	Rv1022 (lpqU)
1143883	0.0	13.0	35.1	0.0	12.0	18.1	0.0	0.0	7.0	0.0	0.0	22.0	Rv1022 (lpqU)
1143977	75.2	53.1	47.2	33.1	277.8	113.4	246.6	224.8	30.1	49.1	226.5	0.0	Rv1022 (lpqU)
1143983	0.0	0.0	0.0	0.0	0.0	0.0	0.0	0.0	0.0	0.0	0.0	0.0	Rv1022 (lpqU)
1144079	0.0	0.0	0.0	0.0	0.0	0.0	0.0	0.0	0.0	0.0	0.0	0.0	Rv1022 (lpqU)
1144113	197.6	205.6	268.9	214.4	246.7	246.9	178.4	405.5	106.3	55.1	453.0	22.0	Rv1022 (lpqU)
1144259	0.0	0.0	0.0	0.0	0.0	0.0	0.0	0.0	0.0	0.0	0.0	0.0	Rv1022 (lpqU)
1144334	47.1	59.2	11.0	0.0	0.0	18.1	0.0	0.0	30.1	0.0	0.0	0.0	Rv1022 (lpqU)
1144338	84.2	0.0	0.0	0.0	12.0	0.0	6.0	0.0	45.1	0.0	339.7	0.0	Rv1022 (lpqU)
1144380	0.0	0.0	0.0	0.0	0.0	0.0	0.0	0.0	0.0	0.0	0.0	0.0	Rv1022 (lpqU)
1144397	37.1	13.0	53.2	49.1	6.0	18.1	12.0	224.8	7.0	12.0	0.0	0.0	Rv1022 (lpqU)
1144411	9.0	6.0	0.0	0.0	6.0	0.0	0.0	59.2	7.0	12.0	0.0	0.0	Rv1022 (lpqU)
1144415	179.5	385.1	383.3	165.3	189.5	189.7	332.7	224.8	189.5	191.5	442.9	242.4	Rv1022 (lpqU)
1144448	9.0	6.0	0.0	0.0	0.0	0.0	0.0	0.0	0.0	0.0	0.0	0.0	Rv1022 (lpqU)
1144469	84.2	0.0	29.1	0.0	12.0	0.0	0.0	0.0	0.0	0.0	0.0	0.0	Rv1022 (lpqU)
1144485	0.0	0.0	0.0	0.0	0.0	0.0	0.0	0.0	7.0	0.0	0.0	0.0	
1144497	0.0	0.0	0.0	0.0	6.0	0.0	18.0	0.0	0.0	0.0	0.0	0.0	
1144502	9.0	0.0	0.0	0.0	0.0	37.1	0.0	14.1	15.0	18.0	0.0	0.0	
1144548	0.0	0.0	0.0	0.0	0.0	0.0	0.0	0.0	0.0	0.0	0.0	0.0	
1144576	0.0	0.0	0.0	0.0	0.0	0.0	0.0	0.0	0.0	0.0	0.0	0.0	Rv1023 (eno)
1144588	0.0	0.0	0.0	0.0	0.0	0.0	0.0	0.0	0.0	0.0	0.0	0.0	Rv1023 (eno)
1144648	0.0	0.0	0.0	0.0	0.0	0.0	0.0	0.0	0.0	0.0	0.0	0.0	Rv1023 (eno)
1144739	0.0	0.0	0.0	0.0	0.0	0.0	0.0	0.0	0.0	0.0	0.0	0.0	Rv1023 (eno)
1144854	0.0	0.0	0.0	0.0	0.0	0.0	0.0	0.0	0.0	0.0	0.0	0.0	Rv1023 (eno)
1144961	0.0	0.0	0.0	0.0	0.0	0.0	0.0	0.0	0.0	0.0	0.0	0.0	Rv1023 (eno)
1144995	0.0	0.0	0.0	0.0	0.0	0.0	0.0	0.0	0.0	0.0	0.0	0.0	Rv1023 (eno)
1145035	0.0	0.0	0.0	0.0	0.0	0.0	0.0	0.0	0.0	0.0	0.0	0.0	Rv1023 (eno)
1145120	0.0	0.0	0.0	0.0	0.0	0.0	0.0	0.0	0.0	0.0	0.0	0.0	Rv1023 (eno)
1145327	0.0	0.0	0.0	0.0	0.0	0.0	0.0	0.0	0.0	0.0	0.0	0.0	Rv1023 (eno)
1145350	0.0	0.0	0.0	0.0	0.0	0.0	0.0	0.0	0.0	0.0	0.0	0.0	Rv1023 (eno)
1145375	0.0	0.0	0.0	0.0	0.0	0.0	0.0	0.0	0.0	0.0	0.0	0.0	Rv1023 (eno)
1145396	0.0	0.0	0.0	0.0	6.0	0.0	0.0	0.0	0.0	0.0	0.0	0.0	Rv1023 (eno)
1145636	0.0	0.0	0.0	0.0	0.0	0.0	0.0	0.0	0.0	0.0	0.0	0.0	Rv1023 (eno)
1145762	0.0	0.0	0.0	0.0	0.0	0.0	0.0	0.0	0.0	0.0	0.0	0.0	Rv1023 (eno)
1145810	0.0	0.0	0.0	0.0	0.0	0.0	0.0	0.0	0.0	0.0	0.0	0.0	Rv1023 (eno)
1145855	0.0	0.0	0.0	0.0	0.0	0.0	0.0	0.0	0.0	0.0	0.0	0.0	Rv1023 (eno)
1145859	28.1	66.2	11.0	16.0	82.2	56.2	6.0	0.0	0.0	12.0	0.0	0.0	
1146130	0.0	0.0	0.0	0.0	0.0	0.0	0.0	0.0	0.0	0.0	0.0	0.0	Rv1024 (-)
1146163	0.0	0.0	0.0	0.0	0.0	0.0	0.0	0.0	0.0	0.0	0.0	0.0	Rv1024 (-)
1146171	0.0	0.0	0.0	0.0	0.0	0.0	0.0	0.0	0.0	0.0	0.0	0.0	Rv1024 (-)
1146260	0.0	0.0	0.0	0.0	0.0	0.0	0.0	0.0	0.0	0.0	0.0	0.0	Rv1024 (-)
1146279	0.0	0.0	0.0	0.0	0.0	0.0	0.0	0.0	0.0	0.0	0.0	0.0	Rv1024 (-)
1146281	0.0	0.0	0.0	0.0	0.0	0.0	0.0	0.0	0.0	0.0	0.0	0.0	Rv1024 (-)
1146395	0.0	0.0	0.0	0.0	0.0	0.0	0.0	0.0	0.0	0.0	0.0	0.0	Rv1024 (-)
1146420	0.0	0.0	0.0	0.0	0.0	0.0	0.0	0.0	0.0	0.0	0.0	0.0	Rv1024 (-)
1146616	0.0	0.0	0.0	0.0	0.0	0.0	0.0	0.0	0.0	0.0	0.0	0.0	Rv1025 (-)
1146694	0.0	0.0	0.0	0.0	0.0	0.0	0.0	0.0	0.0	0.0	0.0	0.0	Rv1025 (-)
1146697	0.0	0.0	0.0	0.0	0.0	0.0	0.0	0.0	0.0	0.0	0.0	0.0	Rv1025 (-)
1146805	0.0	0.0	0.0	0.0	0.0	0.0	0.0	0.0	0.0	0.0	0.0	0.0	Rv1025 (-)
1146826	0.0	0.0	0.0	0.0	0.0	0.0	0.0	0.0	0.0	0.0	0.0	0.0	Rv1025 (-)
1146977	0.0	0.0	0.0	0.0	0.0	0.0	0.0	0.0	0.0	0.0	0.0	0.0	Rv1025 (-)
1147030	0.0	0.0	0.0	0.0	0.0	0.0	0.0	0.0	0.0	0.0	0.0	0.0	Rv1025 (-),Rv1026 (-)
1147058	0.0	6.0	59.2	66.1	0.0	18.1	0.0	0.0	0.0	92.2	442.9	44.1	Rv1026 (-)
1147144	0.0	6.0	5.0	0.0	0.0	0.0	0.0	0.0	0.0	0.0	0.0	0.0	Rv1026 (-)
1147227	18.1	13.0	23.1	16.0	69.2	75.3	154.3	14.1	37.1	30.1	0.0	110.2	Rv1026 (-)
1147376	0.0	0.0	0.0	0.0	0.0	0.0	0.0	0.0	7.0	0.0	0.0	0.0	Rv1026 (-)
1147426	9.0	26.1	0.0	16.0	0.0	18.1	234.5	29.1	0.0	0.0	0.0	0.0	Rv1026 (-)
1147515	0.0	0.0	0.0	0.0	18.1	0.0	0.0	0.0	0.0	0.0	0.0	0.0	Rv1026 (-)
1147725	18.1	0.0	23.1	0.0	0.0	18.1	0.0	0.0	0.0	0.0	0.0	0.0	Rv1026 (-)
1147980	0.0	0.0	0.0	0.0	0.0	0.0	0.0	0.0	0.0	0.0	0.0	0.0	Rv1026 (-)
1148002	301.9	152.4	256.9	132.2	176.5	208.7	277.6	44.2	303.8	235.6	143.3	397.6	
1148037	84.2	139.4	125.4	33.1	157.5	113.4	18.0	44.2	45.1	37.1	174.4	0.0	
1148117	9.0	0.0	5.0	0.0	0.0	37.1	0.0	0.0	0.0	30.1	0.0	22.0	
1148161	0.0	0.0	0.0	0.0	0.0	0.0	0.0	0.0	0.0	0.0	0.0	0.0	
1148174	141.4	285.8	77.3	16.0	50.1	132.5	73.2	194.7	83.2	265.7	41.1	0.0	
1148265	18.1	26.1	65.2	132.2	6.0	56.2	0.0	0.0	0.0	0.0	10.0	353.5	
1148267	0.0	0.0	0.0	0.0	0.0	0.0	0.0	0.0	0.0	0.0	0.0	0.0	
1148288	0.0	0.0	0.0	0.0	0.0	0.0	0.0	0.0	0.0	0.0	0.0	0.0	
1148300	141.4	345.9	119.4	115.2	233.7	265.9	215.5	119.5	98.3	185.5	71.1	44.1	
1148321	0.0	0.0	0.0	0.0	0.0	0.0	0.0	0.0	0.0	0.0	0.0	0.0	
1148391	0.0	0.0	0.0	0.0	0.0	0.0	0.0	0.0	0.0	0.0	0.0	0.0	
1148432	0.0	0.0	0.0	0.0	0.0	0.0	0.0	0.0	0.0	0.0	0.0	0.0	Rv1027c (kdpE)
1148447	0.0	0.0	0.0	0.0	0.0	0.0	0.0	0.0	0.0	0.0	0.0	0.0	Rv1027c (kdpE)
1148525	0.0	6.0	0.0	33.1	25.1	0.0	80.2	14.1	0.0	0.0	0.0	0.0	Rv1027c (kdpE)
1148537	0.0	0.0	5.0	0.0	25.1	0.0	12.0	0.0	0.0	105.3	0.0	0.0	Rv1027c (kdpE)
1148555	0.0	0.0	47.2	0.0	6.0	0.0	6.0	44.2	98.3	0.0	0.0	0.0	Rv1027c (kdpE)
1148757	9.0	6.0	17.1	16.0	12.0	56.2	36.1	315.2	98.3	92.2	10.0	44.1	Rv1027c (kdpE)
1148764	0.0	0.0	0.0	0.0	0.0	0.0	0.0	0.0	0.0	0.0	0.0	0.0	Rv1027c (kdpE)
1148819	94.3	106.3	95.3	181.3	145.4	132.5	277.6	59.2	388.0	111.3	143.3	44.1	Rv1027c (kdpE)
1148868	0.0	0.0	0.0	0.0	0.0	0.0	0.0	0.0	0.0	0.0	0.0	0.0	Rv1027c (kdpE)
1148931	0.0	0.0	0.0	0.0	0.0	0.0	0.0	0.0	0.0	0.0	0.0	0.0	Rv1027c (kdpE)
1149035	207.6	192.5	341.2	231.4	290.8	304.1	160.4	0.0	189.5	309.8	154.3	0.0	Rv1027c (kdpE)
1149057	28.1	13.0	41.1	66.1	69.2	56.2	98.2	0.0	7.0	74.2	92.2	22.0	Rv1027c (kdpE)
1149167	0.0	0.0	0.0	0.0	0.0	0.0	0.0	0.0	0.0	0.0	0.0	0.0	Rv1028c (kdpD)
1149173	0.0	0.0	0.0	0.0	0.0	0.0	0.0	0.0	0.0	0.0	0.0	0.0	Rv1028c (kdpD)
1149194	329.9	385.1	335.2	148.2	258.7	132.5	635.4	661.5	60.2	446.1	318.7	66.1	Rv1028c (kdpD)
1149332	1029.9	1383.8	1227.3	1619.7	1038.0	1178.2	1432.2	751.8	653.7	1289.2	1358.9	353.5	Rv1028c (kdpD)
1149391	0.0	0.0	0.0	0.0	0.0	0.0	0.0	0.0	0.0	0.0	0.0	0.0	Rv1028c (kdpD)
1149420	0.0	19.1	41.1	0.0	0.0	18.1	0.0	0.0	7.0	0.0	287.6	0.0	Rv1028c (kdpD)
1149502	75.2	359.0	155.5	82.1	164.5	37.1	73.2	29.1	75.2	117.3	30.1	132.2	Rv1028c (kdpD)
1149562	65.2	152.4	23.1	214.4	88.3	113.4	129.3	14.1	30.1	210.5	411.9	110.2	Rv1028c (kdpD)
1149683	0.0	0.0	0.0	0.0	0.0	0.0	0.0	0.0	0.0	0.0	0.0	0.0	Rv1028c (kdpD)
1149809	18.1	0.0	5.0	16.0	37.1	18.1	0.0	149.6	0.0	55.1	10.0	0.0	Rv1028c (kdpD)
1150078	169.5	179.5	202.7	49.1	113.3	265.9	184.4	29.1	159.4	216.5	102.2	287.4	Rv1028c (kdpD)
1150196	0.0	0.0	0.0	0.0	0.0	0.0	0.0	0.0	0.0	0.0	0.0	0.0	Rv1028c (kdpD)
1150257	9.0	0.0	17.1	16.0	0.0	0.0	80.2	14.1	0.0	0.0	0.0	0.0	Rv1028c (kdpD)
1150291	0.0	33.1	59.2	0.0	6.0	18.1	6.0	89.3	30.1	30.1	10.0	22.0	Rv1028c (kdpD)
1150312	28.1	92.3	29.1	0.0	107.3	37.1	30.1	390.5	0.0	61.1	0.0	309.5	Rv1028c (kdpD)
1150502	37.1	33.1	59.2	33.1	50.1	18.1	6.0	209.8	0.0	315.8	0.0	0.0	Rv1028c (kdpD)
1150820	0.0	0.0	5.0	0.0	0.0	0.0	0.0	0.0	0.0	0.0	0.0	0.0	Rv1028c (kdpD)
1150969	0.0	0.0	5.0	0.0	0.0	0.0	6.0	0.0	0.0	0.0	0.0	0.0	Rv1028c (kdpD)
1151053	0.0	0.0	0.0	0.0	0.0	0.0	0.0	0.0	37.1	0.0	0.0	0.0	Rv1028c (kdpD)
1151089	56.2	26.1	71.3	66.1	132.4	75.3	6.0	14.1	0.0	80.2	0.0	0.0	Rv1028c (kdpD)
1151229	0.0	0.0	0.0	0.0	0.0	0.0	0.0	0.0	0.0	0.0	0.0	0.0	Rv1028c (kdpD)
1151385	150.4	59.2	41.1	49.1	37.1	75.3	43.1	29.1	22.1	0.0	10.0	0.0	Rv1028c (kdpD)
1151425	0.0	0.0	0.0	0.0	0.0	18.1	0.0	0.0	0.0	0.0	0.0	0.0	Rv1028c (kdpD)
1151434	0.0	66.2	0.0	0.0	18.1	0.0	0.0	0.0	0.0	0.0	0.0	0.0	Rv1028c (kdpD)
1151563	18.1	19.1	5.0	0.0	6.0	18.1	0.0	0.0	189.5	80.2	41.1	0.0	Rv1028c (kdpD)
1151596	28.1	79.2	0.0	49.1	6.0	18.1	0.0	0.0	15.0	18.0	0.0	0.0	Rv1028c (kdpD)
1151647	113.3	185.5	107.4	132.2	82.2	151.5	80.2	134.5	60.2	37.1	380.8	0.0	Rv1028c (kdpD)
1151654	9.0	46.1	41.1	0.0	170.5	37.1	43.1	14.1	7.0	68.2	30.1	0.0	Rv1028c (kdpD)
1151718	925.6	1151.1	1419.0	1520.6	1025.0	1197.3	1765.0	1007.8	1384.5	1748.3	2121.5	618.9	
1151734	103.3	99.3	262.9	82.1	157.5	170.6	30.1	89.3	341.9	43.1	10.0	242.4	
1151838	0.0	0.0	0.0	0.0	6.0	0.0	0.0	0.0	0.0	18.0	0.0	0.0	
1151929	310.9	59.2	41.1	49.1	69.2	18.1	0.0	59.2	166.4	30.1	123.3	66.1	Rv1028A (kdpF)
1151970	9.0	26.1	59.2	0.0	44.1	151.5	0.0	0.0	15.0	0.0	0.0	0.0	Rv1028A (kdpF)
1151982	0.0	6.0	0.0	0.0	0.0	0.0	0.0	0.0	0.0	0.0	0.0	0.0	Rv1028A (kdpF)
1152091	0.0	0.0	5.0	0.0	0.0	18.1	6.0	29.1	15.0	0.0	10.0	0.0	Rv1029 (kdpA)
1152106	47.1	26.1	0.0	0.0	56.2	18.1	0.0	29.1	98.3	0.0	0.0	0.0	Rv1029 (kdpA)
1152166	9.0	46.1	155.5	0.0	63.2	56.2	0.0	0.0	0.0	86.2	0.0	265.4	Rv1029 (kdpA)
1152173	547.5	86.2	59.2	165.3	82.2	113.4	12.0	239.9	151.4	259.6	133.3	0.0	Rv1029 (kdpA)
1152214	934.6	379.0	496.7	809.4	461.3	379.3	487.1	239.9	1338.4	1258.1	185.4	265.4	Rv1029 (kdpA)
1152243	377.1	159.4	131.5	49.1	233.7	208.7	203.5	44.2	235.6	105.3	0.0	242.4	Rv1029 (kdpA)
1152262	718.0	791.2	706.5	1007.7	854.5	855.0	1469.3	1233.7	1353.5	1016.5	236.5	1482.2	Rv1029 (kdpA)
1152366	122.3	185.5	149.5	99.2	151.4	94.3	475.1	601.3	524.3	364.9	71.1	530.8	Rv1029 (kdpA)
1152382	263.7	192.5	250.9	214.4	392.1	265.9	271.6	89.3	890.3	576.4	41.1	3008.5	Rv1029 (kdpA)
1152533	0.0	73.2	0.0	0.0	18.1	37.1	0.0	0.0	0.0	0.0	0.0	0.0	Rv1029 (kdpA)
1152769	0.0	0.0	0.0	0.0	0.0	0.0	0.0	0.0	0.0	0.0	0.0	0.0	Rv1029 (kdpA)
1152779	0.0	0.0	0.0	0.0	0.0	0.0	0.0	0.0	0.0	0.0	0.0	0.0	Rv1029 (kdpA)
1153052	0.0	0.0	0.0	49.1	12.0	0.0	0.0	0.0	0.0	0.0	0.0	0.0	Rv1029 (kdpA)
1153111	1190.4	811.2	910.2	875.5	740.1	702.5	789.8	435.6	1117.9	699.7	1946.1	397.6	Rv1029 (kdpA)
1153199	18.1	92.3	11.0	49.1	12.0	0.0	12.0	0.0	15.0	30.1	10.0	44.1	Rv1029 (kdpA)
1153244	9.0	26.1	173.6	0.0	56.2	18.1	18.0	0.0	91.2	12.0	10.0	0.0	Rv1029 (kdpA)
1153261	28.1	13.0	89.3	82.1	37.1	94.3	24.1	270.0	60.2	6.0	0.0	154.2	Rv1029 (kdpA)
1153309	425.2	352.0	412.4	231.4	233.7	341.2	543.2	751.8	479.2	129.3	113.2	22.0	Rv1029 (kdpA)
1153421	56.2	73.2	59.2	99.2	56.2	37.1	0.0	0.0	37.1	30.1	30.1	22.0	Rv1029 (kdpA)
1153423	0.0	0.0	0.0	0.0	0.0	0.0	0.0	0.0	15.0	0.0	0.0	0.0	Rv1029 (kdpA)
1153429	65.2	79.2	83.3	0.0	94.3	18.1	209.5	44.2	121.3	61.1	0.0	0.0	Rv1029 (kdpA)
1153482	0.0	0.0	0.0	0.0	0.0	0.0	0.0	0.0	0.0	0.0	0.0	0.0	Rv1029 (kdpA)
1153492	56.2	106.3	41.1	33.1	25.1	18.1	110.2	119.5	7.0	24.1	0.0	0.0	Rv1029 (kdpA)
1153527	28.1	6.0	53.2	66.1	12.0	56.2	6.0	59.2	7.0	0.0	0.0	22.0	Rv1029 (kdpA)
1153578	368.0	578.6	406.4	628.1	487.4	759.7	1289.9	797.0	759.9	346.8	710.5	220.3	Rv1029 (kdpA)
1153596	0.0	0.0	0.0	0.0	0.0	0.0	0.0	0.0	0.0	0.0	0.0	0.0	Rv1029 (kdpA)
1153655	160.5	99.3	202.7	33.1	214.6	208.7	24.1	89.3	83.2	179.4	174.4	88.1	Rv1029 (kdpA)
1153718	18.1	26.1	65.2	0.0	50.1	94.3	55.1	29.1	0.0	6.0	0.0	0.0	Rv1029 (kdpA)
1153873	812.3	199.5	208.7	628.1	214.6	208.7	400.9	224.8	250.6	235.6	185.4	0.0	Rv1030 (kdpB)
1153883	18.1	13.0	0.0	0.0	6.0	18.1	6.0	0.0	0.0	0.0	0.0	0.0	Rv1030 (kdpB)
1154511	622.8	1050.9	586.1	859.4	847.4	646.3	2006.5	646.4	776.0	1115.7	607.3	1747.6	Rv1030 (kdpB)
1154723	0.0	0.0	0.0	0.0	0.0	0.0	0.0	0.0	0.0	0.0	0.0	0.0	Rv1030 (kdpB)
1154954	0.0	0.0	0.0	0.0	0.0	0.0	0.0	0.0	0.0	0.0	0.0	0.0	Rv1030 (kdpB)
1155085	122.3	19.1	77.3	0.0	37.1	0.0	0.0	0.0	22.1	0.0	0.0	0.0	Rv1030 (kdpB)
1155107	28.1	59.2	35.1	0.0	12.0	113.4	0.0	0.0	22.1	30.1	10.0	0.0	Rv1030 (kdpB)
1155166	84.2	86.2	167.6	165.3	107.3	75.3	49.1	285.1	68.2	61.1	0.0	66.1	Rv1030 (kdpB)
1155416	37.1	19.1	95.3	0.0	18.1	37.1	30.1	14.1	91.2	68.2	133.3	0.0	Rv1030 (kdpB)
1155567	122.3	245.7	191.7	379.6	296.9	94.3	18.0	239.9	113.3	272.7	30.1	0.0	Rv1030 (kdpB)
1155603	9.0	0.0	65.2	0.0	6.0	37.1	6.0	0.0	0.0	0.0	0.0	0.0	Rv1030 (kdpB)
1155731	28.1	6.0	0.0	0.0	0.0	18.1	55.1	0.0	60.2	18.0	0.0	0.0	Rv1030 (kdpB)
1155777	972.8	831.3	700.5	363.6	588.7	740.6	1883.2	691.6	691.8	600.5	514.1	176.3	Rv1030 (kdpB)
1155806	0.0	0.0	0.0	16.0	0.0	18.1	0.0	0.0	7.0	0.0	0.0	0.0	Rv1030 (kdpB)
1155815	0.0	106.3	17.1	0.0	0.0	0.0	0.0	0.0	0.0	0.0	0.0	0.0	Rv1030 (kdpB)
1155870	113.3	238.7	311.1	214.4	75.2	285.0	73.2	285.1	98.3	489.2	30.1	0.0	Rv1031 (kdpC)
1155923	273.8	152.4	131.5	214.4	164.5	151.5	110.2	194.7	68.2	123.3	164.3	154.2	Rv1031 (kdpC)
1156049	699.0	624.7	538.9	495.8	702.0	589.1	129.3	104.4	615.6	576.4	463.0	972.5	Rv1031 (kdpC)
1156085	37.1	132.4	202.7	66.1	145.4	132.5	12.0	44.2	7.0	173.4	10.0	22.0	Rv1031 (kdpC)
1156169	0.0	0.0	0.0	0.0	0.0	0.0	0.0	0.0	0.0	0.0	0.0	0.0	Rv1031 (kdpC)
1156198	28.1	0.0	5.0	16.0	25.1	37.1	12.0	14.1	121.3	0.0	0.0	0.0	Rv1031 (kdpC)
1156222	0.0	0.0	0.0	0.0	0.0	0.0	0.0	0.0	0.0	0.0	0.0	0.0	Rv1031 (kdpC)
1156254	254.7	292.8	220.8	214.4	252.7	265.9	117.3	285.1	410.0	204.5	185.4	176.3	Rv1031 (kdpC)
1156306	235.7	192.5	329.2	99.2	321.9	208.7	203.5	179.7	204.5	396.0	442.9	641.0	Rv1031 (kdpC)
1156314	28.1	0.0	5.0	115.2	25.1	18.1	6.0	0.0	0.0	0.0	0.0	0.0	Rv1031 (kdpC)
1156438	0.0	0.0	29.1	16.0	12.0	0.0	0.0	0.0	53.1	0.0	0.0	0.0	Rv1032c (trcS)
1156741	47.1	26.1	59.2	33.1	145.4	75.3	18.0	14.1	68.2	12.0	71.1	22.0	Rv1032c (trcS)
1156763	75.2	165.5	161.6	33.1	101.3	170.6	30.1	255.0	174.4	160.4	143.3	44.1	Rv1032c (trcS)
1156919	197.6	26.1	17.1	16.0	69.2	151.5	12.0	0.0	15.0	68.2	30.1	0.0	Rv1032c (trcS)
1157013	0.0	33.1	0.0	0.0	25.1	37.1	123.3	285.1	0.0	68.2	0.0	66.1	Rv1032c (trcS)
1157030	179.5	53.1	185.7	396.7	101.3	208.7	18.0	89.3	547.4	235.6	370.8	132.2	Rv1032c (trcS)
1157041	9.0	33.1	59.2	33.1	50.1	170.6	24.1	224.8	197.5	43.1	905.9	0.0	Rv1032c (trcS)
1157064	122.3	33.1	83.3	16.0	50.1	37.1	0.0	0.0	129.3	222.5	0.0	44.1	Rv1032c (trcS)
1157089	641.8	751.1	730.6	1090.8	556.6	740.6	820.8	857.2	920.3	440.1	1143.4	596.9	Rv1032c (trcS)
1157218	0.0	0.0	0.0	0.0	0.0	0.0	0.0	0.0	0.0	0.0	0.0	0.0	Rv1032c (trcS)
1157230	0.0	0.0	0.0	0.0	0.0	0.0	0.0	0.0	45.1	0.0	0.0	0.0	Rv1032c (trcS)
1157275	670.9	691.9	575.0	445.7	512.5	589.1	277.6	194.7	471.2	514.3	720.5	220.3	Rv1032c (trcS)
1157330	207.6	285.8	149.5	49.1	309.9	151.5	18.0	14.1	318.8	98.2	71.1	198.3	Rv1032c (trcS)
1157337	37.1	13.0	29.1	66.1	18.1	37.1	92.2	59.2	0.0	6.0	20.0	0.0	Rv1032c (trcS)
1157368	103.3	159.4	107.4	346.6	88.3	75.3	0.0	29.1	45.1	74.2	164.3	0.0	Rv1032c (trcS)
1157441	141.4	112.3	167.6	66.1	69.2	170.6	0.0	29.1	30.1	415.0	20.0	287.4	Rv1032c (trcS)
1157447	9.0	53.1	119.4	33.1	12.0	37.1	0.0	0.0	0.0	24.1	0.0	22.0	Rv1032c (trcS)
1157496	28.1	19.1	71.3	99.2	107.3	75.3	0.0	0.0	30.1	6.0	113.2	0.0	Rv1032c (trcS)
1157742	282.8	192.5	406.4	148.2	512.5	189.7	184.4	119.5	341.9	427.0	349.7	397.6	Rv1032c (trcS)
1157751	197.6	505.4	250.9	544.9	411.2	379.3	49.1	209.8	356.9	235.6	133.3	110.2	Rv1032c (trcS)
1157783	28.1	46.1	23.1	16.0	25.1	37.1	283.6	194.7	265.7	117.3	10.0	0.0	Rv1032c (trcS)
1157811	216.6	185.5	59.2	99.2	233.7	227.8	12.0	164.6	326.8	98.2	277.6	774.2	Rv1032c (trcS)
1157819	18.1	79.2	53.2	16.0	31.1	75.3	0.0	0.0	75.2	253.6	0.0	0.0	Rv1032c (trcS)
1157863	0.0	0.0	0.0	0.0	0.0	18.1	0.0	0.0	0.0	0.0	20.0	0.0	Rv1032c (trcS)
1157900	0.0	26.1	11.0	16.0	25.1	0.0	0.0	0.0	0.0	6.0	0.0	0.0	Rv1032c (trcS)
1157989	699.0	671.8	569.0	760.3	709.0	950.4	1308.9	1338.0	1110.8	792.9	1163.4	774.2	Rv1033c (trcR)
1158008	131.4	146.4	179.6	16.0	101.3	189.7	73.2	224.8	83.2	166.4	51.1	198.3	Rv1033c (trcR)
1158052	84.2	46.1	59.2	0.0	31.1	75.3	0.0	0.0	75.2	0.0	102.2	66.1	Rv1033c (trcR)
1158059	718.0	758.1	795.8	776.3	841.4	1101.9	338.8	917.5	1552.0	1059.6	267.6	508.8	Rv1033c (trcR)
1158061	755.1	997.7	1156.1	677.1	986.8	1386.9	1500.4	1098.1	1262.2	1630.0	679.4	441.7	Rv1033c (trcR)
1158097	84.2	212.6	149.5	99.2	88.3	265.9	61.1	89.3	388.0	148.4	473.0	88.1	Rv1033c (trcR)
1158125	0.0	0.0	0.0	0.0	0.0	0.0	0.0	0.0	0.0	0.0	0.0	0.0	Rv1033c (trcR)
1158203	9.0	0.0	0.0	0.0	0.0	0.0	0.0	0.0	0.0	6.0	0.0	0.0	Rv1033c (trcR)
1158216	84.2	79.2	23.1	16.0	6.0	37.1	104.2	29.1	60.2	0.0	0.0	0.0	Rv1033c (trcR)
1158242	273.8	285.8	268.9	231.4	258.7	360.3	30.1	616.3	380.0	241.6	689.4	22.0	Rv1033c (trcR)
1158355	320.9	525.4	484.7	346.6	442.3	531.9	215.5	405.5	630.6	675.7	504.1	574.9	Rv1033c (trcR)
1158433	509.4	624.7	508.8	198.3	670.9	417.5	580.3	300.1	410.0	383.9	113.2	353.5	Rv1033c (trcR)
1158537	18.1	33.1	35.1	0.0	63.2	113.4	49.1	14.1	0.0	0.0	0.0	419.6	Rv1033c (trcR)
1158583	1000.8	704.9	766.7	396.7	461.3	893.2	258.6	586.2	935.4	681.7	453.0	375.6	Rv1033c (trcR)
1158721	0.0	0.0	0.0	0.0	50.1	0.0	0.0	0.0	7.0	0.0	0.0	0.0	Rv1033c (trcR)
1158748	746.1	585.6	508.8	165.3	265.8	398.4	123.3	510.9	151.4	86.2	10.0	22.0	
1158797	0.0	0.0	0.0	0.0	0.0	0.0	0.0	0.0	0.0	0.0	0.0	0.0	
1158817	0.0	6.0	53.2	0.0	6.0	18.1	0.0	29.1	0.0	0.0	10.0	0.0	
1158821	9.0	6.0	59.2	0.0	0.0	0.0	0.0	0.0	0.0	6.0	0.0	22.0	
1158825	245.7	126.3	232.8	214.4	189.5	189.7	110.2	0.0	418.1	160.4	0.0	265.4	
1158898	0.0	0.0	0.0	49.1	0.0	0.0	0.0	0.0	15.0	0.0	0.0	66.1	
1158900	1464.1	1257.4	904.2	1007.7	835.4	1273.5	1383.1	827.1	1300.3	1227.0	2657.6	1304.9	
1158923	9.0	33.1	0.0	16.0	18.1	18.1	0.0	0.0	0.0	0.0	51.1	0.0	Rv1034c (-)
1159028	9.0	6.0	5.0	0.0	0.0	18.1	6.0	0.0	0.0	18.0	0.0	0.0	Rv1034c (-)
1159205	0.0	0.0	0.0	0.0	12.0	0.0	0.0	0.0	0.0	80.2	0.0	0.0	Rv1034c (-)
1159380	28.1	19.1	17.1	49.1	0.0	0.0	24.1	255.0	22.1	105.3	0.0	0.0	Rv1035c (-)
1159520	9.0	33.1	17.1	0.0	69.2	132.5	43.1	14.1	0.0	12.0	51.1	242.4	Rv1035c (-)
1159709	9.0	0.0	0.0	66.1	0.0	0.0	0.0	0.0	0.0	0.0	0.0	0.0	Rv1035c (-)
1159905	9.0	59.2	0.0	16.0	12.0	37.1	0.0	0.0	0.0	0.0	0.0	0.0	Rv1035c (-)
1159933	0.0	0.0	0.0	0.0	0.0	0.0	0.0	0.0	0.0	0.0	0.0	0.0	Rv1035c (-)
1160139	282.8	392.1	220.8	181.3	284.8	304.1	43.1	44.2	121.3	55.1	123.3	88.1	Rv1036c (-)
1160151	0.0	0.0	0.0	0.0	0.0	0.0	0.0	0.0	0.0	0.0	0.0	0.0	Rv1036c (-)
1160181	802.3	771.1	676.4	760.3	638.8	759.7	549.2	872.3	890.3	855.1	2698.7	419.6	Rv1036c (-)
1160348	18.1	0.0	0.0	0.0	0.0	0.0	0.0	0.0	0.0	0.0	0.0	0.0	Rv1036c (-)
1160353	292.8	311.9	268.9	247.4	303.9	227.8	123.3	300.1	250.6	730.8	287.6	331.5	Rv1036c (-)
1160449	0.0	26.1	23.1	0.0	6.0	56.2	0.0	0.0	0.0	0.0	215.5	0.0	
1160462	292.8	219.6	472.7	363.6	367.1	341.2	418.9	646.4	204.5	687.7	174.4	154.2	
1160466	122.3	99.3	113.4	16.0	56.2	132.5	36.1	14.1	60.2	30.1	123.3	176.3	
1160478	169.5	179.5	113.4	82.1	44.1	151.5	357.8	209.8	204.5	241.6	0.0	132.2	
1160519	179.5	458.3	365.3	511.9	258.7	341.2	338.8	375.4	403.0	377.9	411.9	265.4	
1160538	538.5	298.8	532.9	313.5	220.6	493.8	338.8	330.2	943.4	520.3	370.8	198.3	
1160549	65.2	99.3	113.4	0.0	50.1	94.3	184.4	74.3	166.4	74.2	41.1	0.0	Rv1037c (esxI)
1160639	453.3	571.6	508.8	214.4	341.0	570.0	381.9	360.4	737.9	489.2	730.5	463.7	Rv1037c (esxI)
1160655	9.0	19.1	35.1	0.0	18.1	37.1	30.1	0.0	60.2	0.0	0.0	0.0	Rv1037c (esxI)
1160670	320.9	252.7	323.1	99.2	309.9	227.8	55.1	285.1	258.7	290.7	586.2	0.0	Rv1037c (esxI)
1160819	755.1	385.1	544.9	743.2	575.7	455.6	1721.9	902.4	714.8	880.2	741.6	132.2	Rv1037c (esxI)
1160902	472.3	205.6	226.8	132.2	214.6	151.5	629.4	420.6	463.2	166.4	92.2	176.3	Rv1038c (esxJ)
1160994	415.2	452.2	436.5	760.3	455.3	323.1	172.4	390.5	905.3	421.0	771.6	485.7	Rv1038c (esxJ)
1161140	660.9	132.4	143.5	330.6	170.5	170.6	295.7	74.3	220.6	197.5	195.4	110.2	Rv1038c (esxJ)
1161199	320.9	139.4	173.6	49.1	176.5	189.7	135.3	44.2	144.4	383.9	0.0	176.3	
1161243	453.3	631.7	604.1	396.7	373.1	551.0	117.3	420.6	311.8	265.7	761.6	552.8	
1161257	47.1	26.1	0.0	0.0	50.1	18.1	0.0	0.0	0.0	55.1	205.4	154.2	
1161344	320.9	192.5	125.4	181.3	101.3	151.5	67.2	89.3	113.3	148.4	484.0	44.1	Rv1039c (PPE15)
1161359	188.5	331.9	317.1	280.5	271.8	417.5	24.1	0.0	585.5	235.6	61.1	375.6	Rv1039c (PPE15)
1161408	131.4	205.6	107.4	49.1	132.4	132.5	55.1	14.1	258.7	37.1	123.3	0.0	Rv1039c (PPE15)
1161492	0.0	6.0	0.0	16.0	0.0	18.1	18.0	44.2	0.0	30.1	0.0	0.0	Rv1039c (PPE15)
1161541	0.0	6.0	0.0	0.0	18.1	18.1	98.2	0.0	7.0	6.0	0.0	0.0	Rv1039c (PPE15)
1161643	0.0	0.0	0.0	0.0	0.0	0.0	0.0	0.0	0.0	6.0	0.0	0.0	Rv1039c (PPE15)
1161673	0.0	46.1	0.0	0.0	18.1	18.1	0.0	89.3	7.0	24.1	0.0	574.9	Rv1039c (PPE15)
1161679	0.0	79.2	77.3	0.0	18.1	75.3	0.0	134.5	37.1	0.0	20.0	0.0	Rv1039c (PPE15)
1161707	755.1	439.2	532.9	379.6	702.0	627.2	400.9	420.6	296.8	247.6	545.1	287.4	Rv1039c (PPE15)
1161861	453.3	651.8	436.5	661.1	613.8	531.9	727.6	706.7	593.5	290.7	246.5	596.9	Rv1039c (PPE15)
1161877	179.5	59.2	119.4	33.1	101.3	75.3	573.3	616.3	83.2	37.1	113.2	22.0	Rv1039c (PPE15)
1161976	18.1	39.1	17.1	0.0	25.1	18.1	0.0	0.0	0.0	30.1	143.3	0.0	Rv1039c (PPE15)
1162016	0.0	0.0	17.1	0.0	12.0	37.1	0.0	0.0	15.0	43.1	0.0	0.0	Rv1039c (PPE15)
1162022	415.2	399.1	412.4	181.3	436.3	589.1	1080.4	420.6	388.0	421.0	658.4	774.2	Rv1039c (PPE15)
1162026	320.9	399.1	226.8	132.2	328.9	702.5	388.9	435.6	106.3	111.3	236.5	242.4	Rv1039c (PPE15)
1162058	150.4	66.2	83.3	82.1	132.4	132.5	1346.0	766.9	45.1	18.0	41.1	132.2	Rv1039c (PPE15)
1162175	122.3	199.5	119.4	99.2	367.1	285.0	338.8	149.6	53.1	377.9	370.8	309.5	Rv1039c (PPE15)
1162187	462.3	505.4	514.8	99.2	531.5	417.5	869.9	179.7	288.7	346.8	566.2	287.4	Rv1039c (PPE15)
1162244	310.9	238.7	287.0	198.3	480.4	417.5	295.7	209.8	159.4	235.6	525.1	110.2	Rv1039c (PPE15)
1162262	150.4	238.7	107.4	82.1	208.6	132.5	0.0	74.3	45.1	49.1	380.8	22.0	Rv1039c (PPE15)
1162343	944.7	425.2	676.4	743.2	474.4	417.5	580.3	842.2	212.5	532.3	854.8	1017.5	Rv1039c (PPE15)
1162359	75.2	19.1	89.3	82.1	88.3	151.5	6.0	104.4	53.1	6.0	0.0	44.1	Rv1039c (PPE15)
1162430	831.4	379.0	754.7	346.6	588.7	285.0	412.9	631.4	326.8	333.8	349.7	22.0	Rv1039c (PPE15)
1162459	500.4	631.7	634.2	495.8	727.1	570.0	394.9	631.4	448.1	377.9	1029.2	1504.2	Rv1039c (PPE15)
1162481	207.6	179.5	226.8	115.2	290.8	227.8	308.7	360.4	159.4	148.4	226.5	242.4	
1162500	310.9	139.4	244.9	132.2	417.2	113.4	209.5	74.3	166.4	129.3	174.4	0.0	
1162541	150.4	86.2	83.3	132.2	82.2	113.4	123.3	224.8	83.2	129.3	133.3	397.6	
1162554	9.0	86.2	71.3	33.1	44.1	56.2	178.4	29.1	37.1	123.3	102.2	0.0	Rv1040c (PE8)
1162596	47.1	59.2	167.6	148.2	56.2	113.4	277.6	119.5	159.4	55.1	390.8	818.2	Rv1040c (PE8)
1162730	9.0	39.1	47.2	16.0	82.2	75.3	197.4	29.1	7.0	37.1	0.0	66.1	Rv1040c (PE8)
1162948	9.0	13.0	29.1	0.0	18.1	0.0	61.1	29.1	7.0	0.0	0.0	0.0	Rv1040c (PE8)
1163121	509.4	338.9	569.0	941.6	683.0	646.3	795.8	721.7	441.1	427.0	431.9	752.1	Rv1040c (PE8)
1163125	0.0	0.0	23.1	0.0	18.1	18.1	67.2	14.1	7.0	12.0	0.0	0.0	Rv1040c (PE8)
1163167	254.7	278.8	202.7	231.4	132.4	227.8	129.3	495.9	388.0	228.6	607.3	0.0	Rv1040c (PE8)
1163196	150.4	199.5	149.5	115.2	214.6	151.5	6.0	44.2	129.3	18.0	41.1	176.3	Rv1040c (PE8)
1163208	9.0	92.3	29.1	148.2	176.5	37.1	6.0	59.2	7.0	18.0	0.0	0.0	Rv1040c (PE8)
1163415	0.0	0.0	0.0	0.0	0.0	0.0	0.0	0.0	0.0	0.0	0.0	0.0	
1163446	0.0	0.0	0.0	0.0	0.0	0.0	0.0	0.0	0.0	0.0	0.0	0.0	
1163468	0.0	0.0	0.0	0.0	0.0	0.0	0.0	0.0	0.0	0.0	0.0	0.0	
1163474	0.0	0.0	0.0	0.0	0.0	0.0	0.0	0.0	0.0	0.0	0.0	0.0	
1163527	150.4	238.7	107.4	99.2	75.2	56.2	18.0	59.2	68.2	61.1	328.7	110.2	
1163537	18.1	0.0	17.1	0.0	18.1	18.1	0.0	0.0	0.0	0.0	0.0	0.0	
1163544	453.3	412.1	377.3	793.3	354.0	455.6	456.0	345.3	463.2	86.2	287.6	884.3	
1163558	679.9	791.2	754.7	677.1	822.4	759.7	561.3	902.4	600.5	607.5	874.8	88.1	
1163606	538.5	311.9	371.3	379.6	442.3	436.6	400.9	932.5	1094.8	427.0	1647.5	1039.6	
1163650	197.6	73.2	167.6	99.2	132.4	132.5	43.1	29.1	83.2	0.0	0.0	22.0	
1163689	0.0	0.0	0.0	0.0	6.0	0.0	0.0	0.0	0.0	61.1	0.0	0.0	
1163721	75.2	73.2	173.6	49.1	75.2	94.3	617.4	119.5	204.5	30.1	10.0	0.0	
1163798	103.3	59.2	119.4	16.0	69.2	170.6	18.0	14.1	68.2	129.3	0.0	0.0	
1163807	18.1	26.1	0.0	0.0	0.0	0.0	0.0	0.0	0.0	0.0	0.0	0.0	
1163829	103.3	192.5	208.7	16.0	138.4	113.4	92.2	29.1	220.6	241.6	10.0	441.7	
1163839	160.5	139.4	83.3	33.1	119.3	132.5	24.1	149.6	517.3	222.5	20.0	22.0	
1163906	65.2	73.2	83.3	0.0	0.0	37.1	0.0	0.0	7.0	6.0	10.0	0.0	
1164089	47.1	59.2	35.1	33.1	119.3	37.1	0.0	0.0	159.4	30.1	0.0	0.0	
1164137	113.3	73.2	101.4	445.7	252.7	56.2	117.3	149.6	265.7	12.0	30.1	331.5	
1164262	1643.6	1583.3	1461.1	1818.1	1481.3	1615.7	1086.4	1158.4	2336.0	1642.0	1338.8	1702.5	
1164346	47.1	106.3	113.4	66.1	56.2	56.2	0.0	89.3	15.0	24.1	0.0	22.0	
1164370	37.1	39.1	17.1	115.2	63.2	0.0	0.0	0.0	121.3	0.0	0.0	22.0	
1164568	65.2	46.1	35.1	66.1	37.1	113.4	18.0	119.5	45.1	55.1	0.0	154.2	
1164577	0.0	6.0	0.0	99.2	6.0	0.0	0.0	0.0	0.0	74.2	0.0	0.0	Rv1041c (-)
1164652	443.3	445.2	244.9	511.9	417.2	323.1	666.5	586.2	349.9	508.2	308.6	906.4	Rv1041c (-)
1164664	547.5	631.7	472.7	661.1	600.7	589.1	351.8	571.2	509.3	668.6	215.5	1636.4	Rv1041c (-)
1164673	292.8	399.1	424.5	677.1	436.3	304.1	178.4	465.8	646.7	415.0	431.9	884.3	Rv1041c (-)
1164735	282.8	298.8	287.0	132.2	284.8	227.8	381.9	420.6	418.1	296.7	256.5	132.2	Rv1041c (-)
1164742	282.8	258.7	238.8	99.2	296.9	360.3	117.3	239.9	456.2	371.9	246.5	176.3	Rv1041c (-)
1164845	718.0	252.7	400.4	346.6	499.4	493.8	715.6	736.8	479.2	563.4	154.3	663.0	Rv1041c (-)
1164852	103.3	106.3	113.4	66.1	37.1	151.5	55.1	14.1	60.2	154.4	143.3	419.6	Rv1041c (-)
1164866	226.6	219.6	137.5	115.2	214.6	170.6	123.3	89.3	166.4	662.6	164.3	972.5	Rv1041c (-)
1164880	188.5	345.9	262.9	214.4	277.8	360.3	518.2	782.0	326.8	539.3	246.5	928.4	Rv1041c (-)
1164897	160.5	119.3	83.3	82.1	75.2	170.6	154.3	14.1	273.7	154.4	113.2	0.0	Rv1041c (-)
1164925	188.5	106.3	155.5	165.3	176.5	208.7	246.6	179.7	91.2	55.1	174.4	22.0	Rv1041c (-)
1164946	47.1	46.1	35.1	16.0	50.1	170.6	110.2	59.2	37.1	18.0	92.2	0.0	Rv1041c (-)
1165114	84.2	112.3	71.3	181.3	145.4	151.5	604.4	89.3	113.3	92.2	143.3	242.4	Rv1041c (-),Rv1042c (-)
1165215	0.0	0.0	0.0	0.0	0.0	0.0	0.0	14.1	0.0	0.0	0.0	0.0	Rv1041c (-),Rv1042c (-)
1165281	329.9	425.2	262.9	363.6	480.4	379.3	629.4	872.3	776.0	563.4	154.3	552.8	Rv1041c (-),Rv1042c (-)
1165368	0.0	0.0	0.0	0.0	0.0	0.0	0.0	0.0	0.0	0.0	0.0	0.0	Rv1041c (-),Rv1042c (-)
1165398	28.1	19.1	0.0	0.0	25.1	0.0	0.0	0.0	7.0	24.1	0.0	22.0	Rv1041c (-),Rv1042c (-)
1165413	169.5	238.7	250.9	363.6	348.0	417.5	412.9	119.5	486.2	625.5	20.0	220.3	Rv1041c (-),Rv1042c (-)
1165525	65.2	172.5	131.5	82.1	50.1	75.3	67.2	179.7	68.2	92.2	61.1	66.1	
1165529	18.1	53.1	77.3	66.1	69.2	56.2	610.4	59.2	98.3	18.0	236.5	110.2	
1165551	37.1	66.2	17.1	16.0	82.2	18.1	12.0	390.5	174.4	18.0	20.0	88.1	
1165570	18.1	46.1	5.0	0.0	0.0	18.1	0.0	0.0	53.1	0.0	10.0	0.0	
1165573	406.1	598.6	383.3	280.5	309.9	474.7	795.8	435.6	806.1	377.9	864.8	707.1	
1165599	226.6	585.6	436.5	379.6	309.9	379.3	381.9	375.4	867.2	539.3	442.9	154.2	
1165651	481.4	604.7	622.2	429.7	430.2	512.8	295.7	1053.0	1094.8	377.9	174.4	618.9	
1165661	56.2	66.2	101.4	0.0	151.4	94.3	80.2	0.0	151.4	74.2	0.0	0.0	
1165681	141.4	258.7	143.5	280.5	189.5	170.6	30.1	89.3	121.3	37.1	370.8	22.0	
1165696	141.4	59.2	41.1	0.0	37.1	0.0	264.6	74.3	91.2	0.0	0.0	265.4	
1165735	472.3	272.7	179.6	148.2	183.5	189.7	381.9	270.0	486.2	718.8	298.6	972.5	
1165768	1105.1	1517.2	1616.7	1537.6	1506.3	1634.8	1721.9	2136.1	1407.6	1877.6	2369.0	1459.2	
1165786	359.0	132.4	143.5	198.3	56.2	227.8	92.2	285.1	593.5	222.5	51.1	44.1	Rv1043c (-)
1165870	169.5	79.2	167.6	33.1	183.5	132.5	6.0	0.0	45.1	6.0	133.3	0.0	Rv1043c (-)
1166002	387.1	185.5	268.9	231.4	277.8	285.0	264.6	1007.8	30.1	80.2	484.0	397.6	Rv1043c (-)
1166030	1105.1	571.6	825.9	313.5	1265.6	702.5	1586.6	1563.9	1187.0	749.8	679.4	729.1	Rv1043c (-)
1166107	0.0	0.0	0.0	0.0	0.0	0.0	0.0	0.0	0.0	0.0	0.0	0.0	Rv1043c (-)
1166119	840.4	658.8	569.0	908.5	828.4	816.9	857.9	887.3	395.0	241.6	1358.9	441.7	Rv1043c (-)
1166176	718.0	818.2	694.4	528.9	961.8	665.4	697.6	1068.0	1590.1	1970.8	143.3	1260.9	Rv1043c (-)
1166205	18.1	6.0	23.1	66.1	44.1	37.1	0.0	0.0	0.0	123.3	61.1	88.1	Rv1043c (-)
1166287	0.0	0.0	0.0	16.0	18.1	18.1	49.1	0.0	121.3	0.0	164.3	0.0	Rv1043c (-)
1166384	840.4	871.4	874.1	1405.4	1082.1	797.8	666.5	330.2	1840.7	532.3	370.8	928.4	Rv1043c (-)
1166440	197.6	179.5	226.8	396.7	265.8	151.5	24.1	255.0	403.0	117.3	0.0	0.0	Rv1043c (-)
1166511	0.0	0.0	0.0	0.0	0.0	0.0	0.0	0.0	0.0	0.0	0.0	0.0	Rv1043c (-)
1166530	622.8	1017.8	1005.5	1438.4	1038.0	912.2	338.8	465.8	1780.5	874.1	628.3	1017.5	Rv1043c (-)
1166662	141.4	238.7	256.9	363.6	315.9	132.5	86.2	74.3	371.9	327.8	20.0	441.7	Rv1043c (-)
1166720	0.0	0.0	0.0	0.0	0.0	0.0	0.0	0.0	0.0	0.0	0.0	0.0	Rv1043c (-)
1166921	688.9	838.3	975.4	908.5	835.4	740.6	1234.8	1098.1	1323.4	736.8	1565.3	1083.6	
1166926	340.0	545.5	472.7	462.8	493.4	398.4	166.4	435.6	441.1	409.0	113.2	88.1	
1166989	28.1	86.2	107.4	33.1	31.1	37.1	0.0	0.0	83.2	24.1	0.0	0.0	
1166999	0.0	0.0	0.0	0.0	0.0	0.0	0.0	0.0	0.0	0.0	0.0	0.0	
1167054	0.0	0.0	0.0	0.0	0.0	0.0	0.0	0.0	0.0	0.0	0.0	0.0	
1167072	0.0	0.0	0.0	0.0	0.0	0.0	0.0	0.0	0.0	0.0	0.0	0.0	Rv1044 (-)
1167076	0.0	0.0	0.0	0.0	0.0	0.0	0.0	0.0	0.0	0.0	0.0	0.0	Rv1044 (-)
1167083	0.0	0.0	0.0	0.0	0.0	0.0	0.0	0.0	0.0	0.0	0.0	0.0	Rv1044 (-)
1167101	0.0	0.0	0.0	0.0	0.0	0.0	0.0	0.0	0.0	0.0	0.0	0.0	Rv1044 (-)
1167144	0.0	0.0	0.0	0.0	0.0	0.0	0.0	0.0	0.0	0.0	0.0	0.0	Rv1044 (-)
1167202	0.0	0.0	0.0	0.0	0.0	0.0	0.0	0.0	0.0	0.0	0.0	0.0	Rv1044 (-)
1167243	0.0	0.0	0.0	0.0	0.0	0.0	0.0	0.0	0.0	0.0	0.0	0.0	Rv1044 (-)
1167320	0.0	0.0	0.0	0.0	0.0	0.0	0.0	0.0	0.0	0.0	0.0	0.0	Rv1044 (-)
1167432	0.0	0.0	0.0	0.0	0.0	0.0	0.0	0.0	0.0	0.0	0.0	0.0	Rv1044 (-)
1167487	0.0	0.0	0.0	0.0	0.0	0.0	0.0	0.0	0.0	0.0	0.0	0.0	Rv1044 (-)
1167546	0.0	0.0	0.0	0.0	0.0	0.0	0.0	0.0	0.0	0.0	0.0	0.0	Rv1044 (-)
1167616	500.4	399.1	191.7	33.1	341.0	360.3	388.9	179.7	288.7	105.3	20.0	729.1	Rv1044 (-)
1167649	0.0	39.1	41.1	115.2	0.0	18.1	432.0	59.2	0.0	0.0	0.0	0.0	Rv1044 (-)
1167689	292.8	512.4	389.4	908.5	499.4	493.8	98.2	285.1	486.2	396.0	741.6	729.1	Rv1045 (-)
1167720	150.4	146.4	347.2	462.8	164.5	151.5	147.3	74.3	106.3	204.5	658.4	44.1	Rv1045 (-)
1167741	443.3	59.2	107.4	247.4	189.5	94.3	43.1	29.1	318.8	86.2	298.6	0.0	Rv1045 (-)
1167940	0.0	0.0	0.0	0.0	0.0	0.0	0.0	0.0	0.0	0.0	0.0	0.0	Rv1045 (-)
1167948	651.8	212.6	250.9	214.4	398.1	246.9	166.4	89.3	235.6	377.9	277.6	397.6	Rv1045 (-)
1168039	481.4	292.8	244.9	115.2	321.9	227.8	357.8	450.7	151.4	960.4	1122.4	441.7	Rv1045 (-)
1168079	169.5	99.3	202.7	99.2	195.6	151.5	567.3	194.7	311.8	86.2	308.6	0.0	Rv1045 (-)
1168188	84.2	298.8	125.4	115.2	138.4	94.3	190.4	74.3	303.8	954.3	30.1	0.0	Rv1045 (-)
1168206	65.2	59.2	125.4	82.1	101.3	56.2	67.2	74.3	227.6	210.5	0.0	22.0	Rv1045 (-)
1168254	263.7	185.5	281.0	49.1	101.3	170.6	475.1	541.0	333.9	396.0	30.1	154.2	Rv1045 (-)
1168377	301.9	112.3	161.6	33.1	214.6	246.9	418.9	134.5	75.2	105.3	431.9	22.0	Rv1045 (-)
1168445	1492.2	1350.7	1400.9	892.5	1290.7	1197.3	629.4	1022.9	1855.7	1809.4	1895.0	818.2	Rv1045 (-)
1168612	1038.9	1017.8	813.9	1256.1	917.6	931.3	543.2	1022.9	874.2	1016.5	999.1	154.2	
1168687	359.0	325.9	436.5	611.0	367.1	265.9	363.8	119.5	463.2	668.6	308.6	176.3	
1168709	37.1	92.3	89.3	165.3	195.6	151.5	12.0	29.1	174.4	136.3	30.1	132.2	Rv1046c (-)
1168841	254.7	392.1	185.7	264.4	195.6	151.5	277.6	465.8	326.8	173.4	0.0	154.2	Rv1046c (-)
1168931	179.5	285.8	125.4	280.5	145.4	246.9	67.2	44.2	288.7	148.4	1328.8	707.1	Rv1046c (-)
1168939	547.5	1230.4	766.7	727.2	556.6	797.8	795.8	315.2	996.5	843.1	607.3	397.6	Rv1046c (-)
1169043	434.2	604.7	359.3	528.9	449.3	570.0	555.2	510.9	1262.2	755.9	689.4	906.4	Rv1046c (-)
1169293	84.2	119.3	232.8	33.1	82.2	151.5	506.1	661.5	349.9	86.2	0.0	22.0	
1169296	75.2	66.2	95.3	66.1	44.1	18.1	36.1	164.6	227.6	123.3	30.1	0.0	
1169306	226.6	352.0	167.6	231.4	239.7	379.3	252.6	209.8	341.9	352.9	617.3	265.4	
1169325	207.6	219.6	353.2	181.3	373.1	246.9	104.2	360.4	456.2	433.1	400.8	88.1	
1169335	56.2	59.2	35.1	33.1	63.2	94.3	129.3	104.4	30.1	86.2	20.0	66.1	
1169355	37.1	33.1	47.2	0.0	25.1	37.1	73.2	44.2	22.1	43.1	71.1	0.0	
1169363	207.6	99.3	83.3	115.2	69.2	94.3	92.2	44.2	83.2	129.3	195.4	0.0	
1169445	141.4	132.4	143.5	247.4	145.4	208.7	227.5	390.5	593.5	154.4	185.4	44.1	Rv1047 (-)
1169572	0.0	0.0	0.0	0.0	0.0	0.0	0.0	0.0	0.0	6.0	0.0	0.0	Rv1047 (-)
1169614	0.0	0.0	0.0	0.0	0.0	0.0	0.0	0.0	0.0	0.0	0.0	0.0	Rv1047 (-)
1169686	197.6	199.5	196.7	165.3	195.6	94.3	283.6	285.1	144.4	185.5	20.0	132.2	Rv1047 (-)
1169758	131.4	79.2	143.5	33.1	88.3	113.4	110.2	315.2	75.2	105.3	267.6	176.3	Rv1047 (-)
1169771	0.0	33.1	0.0	16.0	0.0	0.0	6.0	29.1	22.1	12.0	0.0	0.0	Rv1047 (-)
1169870	56.2	165.5	89.3	198.3	126.4	94.3	221.5	390.5	189.5	222.5	71.1	198.3	Rv1047 (-)
1169908	160.5	265.7	191.7	49.1	290.8	151.5	450.0	556.1	448.1	290.7	349.7	44.1	Rv1047 (-)
1169910	131.4	265.7	232.8	247.4	233.7	132.5	913.0	706.7	333.9	296.7	349.7	242.4	Rv1047 (-)
1170010	9.0	0.0	0.0	0.0	0.0	0.0	24.1	0.0	0.0	0.0	0.0	0.0	Rv1047 (-)
1170199	84.2	73.2	35.1	16.0	119.3	94.3	110.2	149.6	174.4	123.3	102.2	220.3	Rv1047 (-)
1170271	131.4	73.2	131.5	99.2	56.2	113.4	36.1	14.1	182.5	166.4	133.3	0.0	Rv1047 (-)
1170307	18.1	33.1	29.1	0.0	31.1	0.0	73.2	44.2	91.2	18.0	10.0	0.0	Rv1047 (-)
1170317	65.2	6.0	11.0	0.0	6.0	18.1	12.0	44.2	0.0	0.0	0.0	0.0	Rv1047 (-)
1170464	103.3	132.4	167.6	115.2	164.5	265.9	426.0	134.5	250.6	235.6	256.5	220.3	Rv1047 (-)
1170574	9.0	39.1	23.1	16.0	6.0	37.1	6.0	0.0	22.1	0.0	82.2	0.0	Rv1047 (-)
1170673	802.3	432.2	610.1	495.8	543.6	436.6	518.2	827.1	1202.1	724.8	751.6	2101.1	Rv1047 (-)
1170714	179.5	245.7	143.5	247.4	183.5	170.6	147.3	315.2	258.7	173.4	205.4	242.4	
1170743	179.5	512.4	353.2	198.3	252.7	323.1	326.7	74.3	836.1	477.2	61.1	1371.0	
1170784	141.4	212.6	161.6	181.3	119.3	37.1	154.3	179.7	91.2	278.7	473.0	419.6	
1170813	443.3	498.4	526.9	297.5	386.1	398.4	73.2	405.5	744.9	898.2	1050.2	309.5	
1170854	538.5	419.1	538.9	412.7	772.2	627.2	901.0	1955.4	714.8	712.7	1606.4	287.4	
1170910	188.5	53.1	113.4	264.4	195.6	189.7	36.1	14.1	91.2	253.6	0.0	110.2	
1170929	75.2	132.4	17.1	115.2	189.5	94.3	338.8	74.3	166.4	111.3	504.1	0.0	
1170967	75.2	0.0	0.0	49.1	25.1	18.1	49.1	14.1	37.1	0.0	0.0	0.0	
1171064	387.1	432.2	514.8	330.6	335.0	455.6	234.5	14.1	706.8	446.1	566.2	552.8	Rv1048c (-)
1171106	47.1	19.1	107.4	16.0	56.2	75.3	6.0	29.1	45.1	123.3	133.3	0.0	Rv1048c (-)
1171116	18.1	139.4	185.7	115.2	107.3	304.1	18.0	0.0	121.3	18.0	463.0	441.7	Rv1048c (-)
1171118	56.2	73.2	23.1	0.0	75.2	132.5	6.0	0.0	166.4	179.4	41.1	0.0	Rv1048c (-)
1171130	320.9	252.7	244.9	165.3	265.8	246.9	166.4	285.1	204.5	111.3	71.1	44.1	Rv1048c (-)
1171141	377.1	525.4	575.0	198.3	423.2	436.6	518.2	646.4	676.7	427.0	1276.7	66.1	Rv1048c (-)
1171202	245.7	252.7	347.2	115.2	296.9	208.7	86.2	74.3	197.5	409.0	226.5	44.1	Rv1048c (-)
1171284	56.2	119.3	161.6	16.0	321.9	113.4	43.1	239.9	303.8	346.8	318.7	198.3	Rv1048c (-)
1171301	453.3	219.6	275.0	247.4	290.8	323.1	332.7	209.8	623.6	197.5	205.4	110.2	Rv1048c (-)
1171438	47.1	33.1	35.1	16.0	132.4	113.4	215.5	74.3	60.2	43.1	10.0	1813.7	Rv1048c (-)
1171476	708.0	1257.4	604.1	991.7	1069.1	570.0	771.7	797.0	1414.6	539.3	380.8	154.2	Rv1048c (-)
1171616	160.5	205.6	137.5	165.3	233.7	189.7	388.9	330.2	227.6	377.9	484.0	663.0	Rv1048c (-)
1171667	169.5	126.3	371.3	49.1	373.1	151.5	450.0	89.3	349.9	173.4	256.5	110.2	Rv1048c (-)
1171694	94.3	0.0	23.1	16.0	113.3	37.1	18.0	59.2	53.1	68.2	10.0	44.1	Rv1048c (-)
1171770	0.0	0.0	0.0	0.0	25.1	0.0	80.2	179.7	0.0	0.0	0.0	0.0	Rv1048c (-)
1171777	0.0	0.0	0.0	0.0	0.0	0.0	0.0	0.0	0.0	0.0	0.0	0.0	Rv1048c (-)
1171901	9.0	66.2	83.3	33.1	56.2	75.3	92.2	44.2	136.3	352.9	10.0	176.3	Rv1048c (-)
1171988	235.7	132.4	89.3	33.1	145.4	170.6	190.4	194.7	83.2	68.2	0.0	66.1	Rv1048c (-)
1172070	0.0	0.0	0.0	0.0	0.0	0.0	0.0	0.0	0.0	0.0	0.0	0.0	Rv1048c (-)
1172078	0.0	0.0	0.0	0.0	0.0	0.0	0.0	0.0	0.0	0.0	0.0	0.0	Rv1048c (-)
1172088	0.0	0.0	0.0	0.0	0.0	0.0	0.0	0.0	0.0	0.0	0.0	0.0	Rv1048c (-)
1172093	0.0	0.0	0.0	0.0	0.0	0.0	0.0	0.0	0.0	0.0	0.0	0.0	Rv1048c (-)
1172109	0.0	0.0	0.0	0.0	0.0	0.0	0.0	0.0	0.0	0.0	0.0	0.0	Rv1048c (-)
1172116	9.0	0.0	41.1	0.0	18.1	75.3	0.0	0.0	68.2	0.0	0.0	0.0	Rv1048c (-)
1172326	0.0	19.1	107.4	0.0	44.1	18.1	0.0	0.0	106.3	74.2	0.0	0.0	
1172332	37.1	26.1	83.3	0.0	63.2	56.2	0.0	0.0	7.0	129.3	0.0	0.0	
1172364	0.0	0.0	0.0	0.0	0.0	0.0	0.0	0.0	0.0	0.0	0.0	0.0	
1172370	0.0	0.0	0.0	0.0	0.0	0.0	0.0	0.0	0.0	0.0	0.0	0.0	
1172374	0.0	0.0	0.0	0.0	0.0	0.0	0.0	0.0	0.0	0.0	0.0	0.0	
1172389	94.3	165.5	149.5	49.1	119.3	170.6	55.1	405.5	37.1	68.2	92.2	0.0	
1172427	282.8	139.4	341.2	214.4	328.9	189.7	43.1	29.1	204.5	352.9	92.2	44.1	Rv1049 (-)
1172466	415.2	366.0	281.0	66.1	151.4	227.8	24.1	239.9	395.0	30.1	82.2	22.0	Rv1049 (-)
1172608	18.1	73.2	41.1	16.0	132.4	132.5	0.0	0.0	30.1	18.0	71.1	0.0	Rv1049 (-)
1172734	28.1	59.2	47.2	16.0	12.0	37.1	55.1	149.6	22.1	6.0	30.1	0.0	Rv1049 (-)
1172851	0.0	0.0	0.0	0.0	0.0	0.0	0.0	0.0	0.0	0.0	0.0	0.0	
1172853	0.0	0.0	0.0	0.0	0.0	0.0	0.0	14.1	0.0	0.0	0.0	0.0	
1172859	0.0	0.0	0.0	0.0	0.0	0.0	0.0	0.0	0.0	0.0	0.0	0.0	
1172863	0.0	13.0	41.1	33.1	18.1	0.0	0.0	0.0	68.2	12.0	0.0	265.4	
1172891	18.1	0.0	11.0	0.0	44.1	0.0	0.0	0.0	7.0	0.0	0.0	0.0	Rv1050 (-)
1173178	0.0	66.2	11.0	16.0	0.0	37.1	0.0	0.0	0.0	0.0	0.0	44.1	Rv1050 (-)
1173237	37.1	26.1	5.0	0.0	94.3	0.0	0.0	0.0	7.0	0.0	0.0	0.0	Rv1050 (-)
1173357	65.2	92.3	53.2	0.0	151.4	170.6	18.0	164.6	235.6	415.0	195.4	110.2	Rv1050 (-)
1173419	0.0	0.0	0.0	0.0	0.0	0.0	0.0	0.0	0.0	0.0	0.0	0.0	Rv1050 (-)
1173586	18.1	26.1	17.1	16.0	44.1	18.1	0.0	0.0	0.0	0.0	123.3	0.0	Rv1050 (-)
1173642	75.2	66.2	23.1	115.2	12.0	56.2	0.0	29.1	15.0	148.4	0.0	0.0	Rv1050 (-)
1173679	113.3	139.4	394.4	412.7	145.4	94.3	184.4	44.2	53.1	296.7	51.1	707.1	Rv1050 (-)
1173702	65.2	13.0	47.2	33.1	6.0	0.0	0.0	0.0	30.1	0.0	0.0	0.0	Rv1050 (-)
1173715	0.0	66.2	29.1	0.0	12.0	0.0	0.0	44.2	0.0	24.1	0.0	0.0	Rv1050 (-)
1173717	0.0	0.0	17.1	0.0	6.0	18.1	0.0	0.0	7.0	0.0	0.0	0.0	Rv1050 (-)
1173774	0.0	0.0	0.0	0.0	0.0	0.0	0.0	0.0	0.0	0.0	0.0	0.0	Rv1050 (-)
1173845	0.0	0.0	0.0	0.0	0.0	0.0	0.0	0.0	0.0	0.0	0.0	0.0	
1174008	0.0	0.0	0.0	0.0	0.0	0.0	0.0	0.0	0.0	0.0	0.0	0.0	Rv1051c (-)
1174070	0.0	0.0	0.0	0.0	0.0	0.0	0.0	0.0	0.0	0.0	0.0	0.0	Rv1051c (-)
1174224	0.0	0.0	0.0	0.0	0.0	0.0	0.0	0.0	0.0	0.0	0.0	0.0	Rv1051c (-)
1174269	9.0	0.0	0.0	0.0	0.0	0.0	0.0	0.0	0.0	0.0	0.0	0.0	Rv1051c (-)
1174347	18.1	165.5	17.1	0.0	69.2	151.5	166.4	44.2	98.3	12.0	10.0	66.1	Rv1051c (-)
1174425	0.0	0.0	0.0	0.0	0.0	0.0	0.0	0.0	0.0	0.0	0.0	0.0	Rv1051c (-)
1174549	28.1	53.1	65.2	181.3	119.3	37.1	12.0	89.3	83.2	12.0	30.1	0.0	Rv1051c (-)
1174575	9.0	6.0	41.1	33.1	0.0	0.0	18.0	0.0	7.0	24.1	0.0	0.0	Rv1051c (-)
1174746	0.0	0.0	5.0	0.0	37.1	37.1	0.0	0.0	83.2	0.0	0.0	0.0	
1174845	103.3	245.7	238.8	198.3	202.6	246.9	727.6	571.2	341.9	284.7	566.2	176.3	
1174885	0.0	19.1	0.0	0.0	6.0	37.1	0.0	0.0	0.0	0.0	0.0	441.7	
1174956	37.1	33.1	59.2	33.1	138.4	56.2	30.1	59.2	91.2	160.4	0.0	441.7	
1174980	0.0	0.0	0.0	0.0	0.0	0.0	6.0	0.0	0.0	0.0	0.0	0.0	
1175062	37.1	0.0	0.0	0.0	50.1	0.0	0.0	0.0	0.0	0.0	0.0	0.0	
1175074	0.0	0.0	0.0	0.0	0.0	0.0	0.0	0.0	0.0	0.0	0.0	0.0	
1175090	84.2	53.1	95.3	16.0	6.0	132.5	160.4	134.5	22.1	49.1	20.0	0.0	
1175117	65.2	86.2	191.7	33.1	56.2	37.1	240.5	14.1	129.3	37.1	215.5	0.0	
1175171	122.3	152.4	185.7	115.2	227.7	75.3	49.1	315.2	388.0	216.5	10.0	331.5	
1175316	18.1	0.0	5.0	0.0	0.0	0.0	0.0	0.0	0.0	0.0	0.0	0.0	
1175374	122.3	66.2	23.1	0.0	113.3	94.3	117.3	44.2	7.0	6.0	1173.5	88.1	
1175380	56.2	106.3	173.6	297.5	321.9	379.3	154.3	134.5	60.2	303.7	607.3	441.7	
1175384	632.8	677.9	778.7	611.0	1177.4	893.2	2333.2	1684.4	212.5	333.8	535.1	685.0	
1175432	0.0	0.0	0.0	0.0	12.0	0.0	0.0	0.0	0.0	0.0	0.0	0.0	
1175495	0.0	0.0	0.0	0.0	0.0	0.0	0.0	0.0	0.0	0.0	0.0	0.0	
1175513	0.0	33.1	0.0	0.0	75.2	18.1	0.0	134.5	91.2	0.0	0.0	0.0	
1175522	632.8	73.2	71.3	49.1	170.5	132.5	129.3	209.8	129.3	74.2	51.1	154.2	
1175530	462.3	405.1	418.5	677.1	386.1	512.8	518.2	616.3	280.7	303.7	586.2	1171.8	
1175536	2126.0	1184.2	1443.1	694.2	1651.8	1900.8	3327.5	3716.0	1704.4	1152.8	2008.2	1636.4	
1175542	160.5	126.3	173.6	148.2	246.7	113.4	308.7	104.4	166.4	346.8	41.1	220.3	
1175553	491.4	192.5	125.4	148.2	277.8	304.1	530.2	164.6	562.4	377.9	256.5	287.4	
1175599	56.2	132.4	95.3	82.1	82.2	75.3	117.3	59.2	83.2	0.0	30.1	154.2	
1175608	0.0	0.0	0.0	0.0	0.0	0.0	0.0	0.0	0.0	0.0	0.0	0.0	
1175654	0.0	19.1	11.0	0.0	6.0	0.0	0.0	0.0	30.1	80.2	0.0	0.0	
1175710	188.5	352.0	389.4	66.1	315.9	285.0	190.4	74.3	418.1	241.6	71.1	110.2	
1175836	0.0	0.0	41.1	0.0	0.0	18.1	0.0	0.0	0.0	0.0	0.0	0.0	Rv1052 (-)
1175884	75.2	86.2	179.6	16.0	101.3	113.4	61.1	194.7	197.5	117.3	113.2	132.2	Rv1052 (-)
1175977	651.8	525.4	472.7	445.7	499.4	323.1	369.8	510.9	661.7	309.8	473.0	1061.6	Rv1052 (-)
1176017	1180.3	1137.1	1095.8	1024.7	1132.3	1082.8	1709.8	1098.1	1308.3	898.2	1256.6	397.6	Rv1052 (-),Rv1053c (-)
1176099	235.7	298.8	196.7	611.0	367.1	360.3	561.3	149.6	509.3	191.5	349.7	110.2	Rv1052 (-),Rv1053c (-)
1176113	0.0	0.0	0.0	0.0	0.0	0.0	0.0	0.0	0.0	6.0	0.0	0.0	Rv1052 (-),Rv1053c (-)
1176115	0.0	39.1	71.3	33.1	0.0	18.1	0.0	0.0	113.3	111.3	0.0	0.0	Rv1052 (-),Rv1053c (-)
1176188	273.8	179.5	191.7	0.0	126.4	189.7	67.2	450.7	227.6	352.9	256.5	485.7	Rv1053c (-)
1176214	0.0	0.0	0.0	0.0	0.0	0.0	6.0	0.0	0.0	0.0	0.0	0.0	Rv1053c (-)
1176258	28.1	33.1	71.3	0.0	75.2	94.3	6.0	0.0	37.1	12.0	0.0	0.0	Rv1053c (-)
1176343	0.0	19.1	11.0	0.0	6.0	56.2	0.0	0.0	0.0	0.0	10.0	0.0	
1176376	47.1	132.4	29.1	0.0	50.1	113.4	6.0	14.1	68.2	49.1	10.0	1171.8	
1176393	0.0	0.0	0.0	0.0	0.0	0.0	0.0	0.0	0.0	0.0	0.0	0.0	
1176404	462.3	551.5	581.0	511.9	828.4	627.2	1098.5	1128.3	798.0	415.0	61.1	729.1	
1176414	75.2	33.1	35.1	33.1	82.2	37.1	24.1	59.2	37.1	440.1	154.3	22.0	
1176425	0.0	0.0	0.0	0.0	0.0	0.0	0.0	0.0	0.0	0.0	0.0	0.0	
1176488	622.8	545.5	478.7	346.6	644.9	589.1	314.7	224.8	844.2	483.2	535.1	928.4	
1176540	18.1	53.1	143.5	49.1	157.5	75.3	18.0	255.0	189.5	6.0	30.1	0.0	
1176558	0.0	6.0	0.0	0.0	0.0	0.0	0.0	0.0	0.0	0.0	0.0	0.0	
1176615	18.1	33.1	29.1	16.0	6.0	0.0	104.2	44.2	0.0	0.0	92.2	0.0	
1176758	310.9	106.3	137.5	396.7	138.4	151.5	6.0	345.3	83.2	333.8	10.0	110.2	
1176833	0.0	0.0	0.0	0.0	0.0	0.0	0.0	0.0	0.0	0.0	0.0	0.0	
1176843	18.1	0.0	0.0	0.0	0.0	0.0	0.0	0.0	0.0	0.0	0.0	0.0	
1176853	453.3	412.1	311.1	181.3	398.1	455.6	92.2	59.2	676.7	272.7	1040.2	176.3	
1176926	0.0	46.1	11.0	33.1	0.0	18.1	6.0	134.5	68.2	74.2	0.0	0.0	
1176988	188.5	465.3	371.3	181.3	449.3	265.9	432.0	480.8	326.8	377.9	411.9	198.3	Rv1054 (-)
1177067	0.0	0.0	17.1	0.0	0.0	0.0	0.0	0.0	0.0	0.0	0.0	0.0	Rv1054 (-)
1177095	9.0	0.0	11.0	16.0	6.0	0.0	0.0	0.0	0.0	0.0	0.0	0.0	Rv1054 (-)
1177146	0.0	0.0	0.0	0.0	0.0	0.0	0.0	0.0	0.0	0.0	0.0	0.0	Rv1054 (-)
1177198	0.0	0.0	0.0	0.0	0.0	0.0	0.0	0.0	0.0	0.0	0.0	0.0	Rv1054 (-)
1177284	75.2	6.0	35.1	148.2	107.3	56.2	172.4	450.7	22.1	0.0	525.1	375.6	Rv1055 (-)
1177331	28.1	59.2	17.1	82.1	12.0	18.1	0.0	0.0	0.0	0.0	41.1	0.0	Rv1055 (-)
1177342	0.0	0.0	0.0	0.0	0.0	0.0	0.0	0.0	0.0	0.0	0.0	0.0	Rv1055 (-)
1177381	18.1	39.1	107.4	0.0	6.0	18.1	0.0	0.0	0.0	6.0	0.0	0.0	
1177408	0.0	0.0	0.0	0.0	0.0	0.0	0.0	0.0	0.0	0.0	0.0	0.0	
1177435	0.0	0.0	0.0	0.0	0.0	0.0	0.0	0.0	0.0	0.0	0.0	0.0	
1177554	481.4	366.0	232.8	231.4	195.6	265.9	320.7	345.3	1187.0	706.7	123.3	66.1	
1177592	235.7	272.7	299.1	445.7	183.5	151.5	969.2	134.5	410.0	495.2	205.4	265.4	
1177609	226.6	278.8	400.4	165.3	189.5	285.0	617.4	616.3	388.0	383.9	82.2	1415.1	
1177645	9.0	0.0	11.0	0.0	31.1	18.1	73.2	29.1	0.0	30.1	0.0	0.0	Rv1056 (-)
1177662	94.3	33.1	5.0	16.0	56.2	18.1	0.0	0.0	37.1	61.1	41.1	132.2	Rv1056 (-)
1177676	377.1	258.7	311.1	280.5	233.7	379.3	295.7	224.8	303.8	148.4	607.3	88.1	Rv1056 (-)
1177705	18.1	0.0	5.0	0.0	12.0	18.1	0.0	0.0	0.0	0.0	0.0	0.0	Rv1056 (-)
1177747	188.5	292.8	95.3	99.2	348.0	170.6	240.5	74.3	144.4	241.6	143.3	574.9	Rv1056 (-)
1177765	273.8	205.6	185.7	231.4	321.9	189.7	463.0	239.9	174.4	105.3	30.1	1105.7	Rv1056 (-)
1177768	28.1	19.1	47.2	66.1	113.3	94.3	6.0	14.1	37.1	6.0	0.0	0.0	Rv1056 (-)
1177777	802.3	638.7	610.1	644.1	860.5	570.0	1030.3	375.4	494.3	576.4	782.6	331.5	Rv1056 (-)
1177780	500.4	824.3	850.0	544.9	600.7	797.8	691.5	706.7	623.6	917.2	1143.4	375.6	Rv1056 (-)
1177874	28.1	13.0	41.1	33.1	107.3	37.1	0.0	29.1	7.0	43.1	143.3	66.1	Rv1056 (-)
1177910	75.2	39.1	0.0	0.0	6.0	0.0	0.0	0.0	0.0	74.2	0.0	22.0	Rv1056 (-)
1177999	765.2	452.2	406.4	528.9	455.3	323.1	567.3	480.8	273.7	687.7	154.3	796.2	Rv1056 (-)
1178020	28.1	53.1	131.5	0.0	126.4	56.2	36.1	179.7	15.0	105.3	236.5	110.2	Rv1056 (-)
1178111	9.0	26.1	0.0	0.0	0.0	0.0	0.0	0.0	7.0	0.0	0.0	0.0	Rv1056 (-)
1178126	75.2	13.0	47.2	33.1	88.3	56.2	246.6	59.2	0.0	6.0	10.0	0.0	Rv1056 (-)
1178137	329.9	285.8	262.9	694.2	290.8	304.1	166.4	285.1	418.1	638.6	576.2	774.2	Rv1056 (-)
1178140	784.2	711.9	557.0	875.5	727.1	778.8	1006.3	465.8	661.7	874.1	226.5	796.2	Rv1056 (-)
1178206	169.5	392.1	167.6	49.1	138.4	170.6	400.9	194.7	159.4	105.3	92.2	309.5	Rv1056 (-)
1178227	113.3	59.2	83.3	66.1	88.3	113.4	432.0	89.3	0.0	433.1	0.0	0.0	Rv1056 (-)
1178278	1426.0	824.3	736.6	561.9	531.5	683.4	388.9	480.8	479.2	545.3	813.7	132.2	Rv1056 (-)
1178284	47.1	59.2	35.1	16.0	69.2	18.1	0.0	29.1	45.1	0.0	0.0	22.0	Rv1056 (-)
1178329	103.3	205.6	196.7	330.6	354.0	304.1	6.0	0.0	235.6	619.5	205.4	729.1	Rv1056 (-)
1178395	179.5	172.5	191.7	198.3	277.8	189.7	463.0	164.6	98.3	86.2	0.0	0.0	Rv1056 (-)
1178447	160.5	99.3	226.8	379.6	82.2	94.3	12.0	89.3	0.0	0.0	556.2	22.0	
1178517	613.7	485.3	412.4	297.5	524.5	474.7	289.6	1083.1	296.8	228.6	988.1	22.0	
1178718	65.2	0.0	23.1	16.0	82.2	94.3	129.3	119.5	68.2	0.0	0.0	0.0	
1178759	9.0	86.2	29.1	99.2	63.2	113.4	117.3	14.1	7.0	6.0	102.2	44.1	
1178773	37.1	199.5	71.3	148.2	138.4	151.5	24.1	59.2	159.4	142.3	185.4	44.1	
1178854	56.2	33.1	5.0	396.7	18.1	18.1	6.0	29.1	0.0	0.0	143.3	0.0	
1178873	0.0	0.0	0.0	0.0	0.0	0.0	0.0	0.0	0.0	0.0	0.0	0.0	
1178875	0.0	0.0	0.0	0.0	0.0	0.0	0.0	0.0	0.0	6.0	0.0	0.0	
1178882	0.0	0.0	0.0	0.0	0.0	0.0	0.0	0.0	0.0	0.0	0.0	0.0	
1178940	131.4	185.5	299.1	264.4	69.2	285.0	629.4	390.5	371.9	228.6	185.4	66.1	
1178956	0.0	6.0	0.0	66.1	0.0	37.1	0.0	0.0	0.0	154.4	0.0	0.0	
1178974	0.0	0.0	0.0	0.0	0.0	0.0	0.0	0.0	0.0	0.0	0.0	0.0	
1178977	0.0	0.0	0.0	0.0	0.0	0.0	0.0	0.0	0.0	0.0	0.0	0.0	
1178998	0.0	0.0	0.0	0.0	0.0	0.0	0.0	0.0	0.0	0.0	0.0	0.0	
1179011	0.0	0.0	0.0	0.0	0.0	0.0	0.0	0.0	0.0	0.0	0.0	0.0	
1179022	0.0	0.0	0.0	0.0	0.0	0.0	0.0	0.0	0.0	0.0	0.0	0.0	
1179045	0.0	0.0	0.0	0.0	0.0	0.0	0.0	0.0	0.0	0.0	0.0	0.0	
1179053	0.0	0.0	0.0	0.0	0.0	0.0	0.0	0.0	0.0	0.0	0.0	0.0	
1179058	0.0	0.0	0.0	0.0	0.0	0.0	0.0	0.0	0.0	0.0	0.0	0.0	
1179070	0.0	0.0	0.0	0.0	0.0	0.0	0.0	0.0	0.0	0.0	0.0	0.0	
1179079	0.0	0.0	0.0	0.0	0.0	0.0	0.0	0.0	0.0	0.0	0.0	0.0	
1179097	0.0	0.0	0.0	0.0	0.0	0.0	0.0	0.0	0.0	0.0	0.0	0.0	
1179104	0.0	0.0	0.0	0.0	0.0	0.0	0.0	0.0	0.0	0.0	0.0	0.0	
1179112	0.0	0.0	0.0	0.0	0.0	0.0	0.0	0.0	0.0	0.0	0.0	0.0	
1179126	0.0	0.0	0.0	0.0	0.0	0.0	0.0	0.0	0.0	0.0	0.0	0.0	
1179142	122.3	165.5	53.2	181.3	63.2	151.5	67.2	119.5	265.7	98.2	185.4	419.6	
1179160	0.0	0.0	0.0	0.0	0.0	0.0	0.0	0.0	7.0	0.0	0.0	0.0	
1179164	0.0	0.0	0.0	0.0	0.0	0.0	0.0	0.0	15.0	0.0	0.0	0.0	
1179174	0.0	0.0	0.0	0.0	0.0	0.0	0.0	0.0	0.0	0.0	0.0	0.0	
1179208	0.0	0.0	0.0	0.0	0.0	0.0	0.0	0.0	0.0	0.0	0.0	0.0	
1179214	0.0	0.0	0.0	0.0	12.0	0.0	0.0	0.0	7.0	0.0	0.0	0.0	
1179227	56.2	13.0	23.1	0.0	12.0	56.2	12.0	0.0	60.2	0.0	10.0	0.0	
1179349	453.3	512.4	604.1	842.4	702.0	265.9	277.6	495.9	593.5	284.7	525.1	419.6	
1179409	368.0	185.5	179.6	346.6	202.6	170.6	117.3	134.5	463.2	105.3	298.6	88.1	Rv1057 (-)
1179555	179.5	192.5	202.7	16.0	239.7	227.8	734.6	526.0	227.6	358.9	205.4	397.6	Rv1057 (-)
1179683	566.6	379.0	538.9	297.5	772.2	702.5	771.7	1007.8	303.8	687.7	1668.5	198.3	Rv1057 (-)
1179707	9.0	73.2	59.2	49.1	75.2	18.1	0.0	119.5	75.2	142.3	0.0	0.0	Rv1057 (-)
1179809	1171.3	1457.0	1023.6	743.2	1189.4	1140.1	876.0	932.5	1164.0	1481.6	484.0	596.9	Rv1057 (-)
1179815	1804.1	1477.0	1406.9	2297.9	1753.1	1482.3	2432.4	1594.0	1262.2	892.2	2523.3	1991.0	Rv1057 (-)
1179891	585.7	518.4	563.0	710.2	562.6	551.0	932.1	390.5	776.0	954.3	421.9	375.6	Rv1057 (-)
1179959	179.5	245.7	232.8	148.2	373.1	208.7	104.2	285.1	189.5	892.2	349.7	44.1	Rv1057 (-)
1180081	9.0	53.1	17.1	0.0	12.0	37.1	24.1	0.0	0.0	0.0	10.0	0.0	Rv1057 (-)
1180175	65.2	13.0	89.3	0.0	6.0	37.1	0.0	0.0	68.2	105.3	0.0	0.0	Rv1057 (-)
1180297	0.0	66.2	29.1	0.0	6.0	56.2	0.0	0.0	37.1	6.0	0.0	0.0	Rv1057 (-)
1180319	207.6	258.7	185.7	363.6	258.7	304.1	61.1	345.3	684.7	197.5	597.3	132.2	Rv1057 (-)
1180360	245.7	771.1	472.7	330.6	493.4	570.0	351.8	300.1	388.0	730.8	421.9	353.5	Rv1057 (-)
1180430	179.5	92.3	143.5	264.4	151.4	94.3	178.4	134.5	509.3	259.6	0.0	198.3	Rv1057 (-)
1180436	359.0	205.6	238.8	595.0	309.9	94.3	117.3	330.2	166.4	520.3	102.2	22.0	Rv1057 (-)
1180448	94.3	192.5	53.2	49.1	151.4	75.3	604.4	104.4	98.3	0.0	10.0	154.2	Rv1057 (-)
1180515	0.0	0.0	0.0	0.0	0.0	0.0	0.0	0.0	0.0	0.0	0.0	0.0	Rv1057 (-)
1180531	359.0	664.8	526.9	661.1	588.7	512.8	444.0	179.7	1187.0	1053.6	390.8	242.4	Rv1057 (-)
1180562	0.0	0.0	0.0	0.0	0.0	0.0	0.0	0.0	0.0	6.0	0.0	0.0	Rv1057 (-)
1180580	160.5	26.1	113.4	0.0	277.8	56.2	67.2	345.3	22.1	12.0	0.0	44.1	Rv1057 (-)
1180633	0.0	13.0	53.2	16.0	18.1	132.5	289.6	59.2	22.1	105.3	0.0	66.1	
1180674	0.0	0.0	0.0	0.0	0.0	0.0	0.0	0.0	0.0	0.0	0.0	0.0	
1180682	0.0	86.2	17.1	0.0	94.3	0.0	92.2	0.0	0.0	37.1	82.2	0.0	
1180692	9.0	13.0	53.2	132.2	12.0	0.0	0.0	0.0	83.2	12.0	0.0	0.0	Rv1058 (fadD14)
1180794	0.0	0.0	0.0	0.0	0.0	0.0	0.0	0.0	0.0	0.0	0.0	0.0	Rv1058 (fadD14)
1180805	9.0	0.0	95.3	33.1	12.0	132.5	6.0	0.0	7.0	290.7	10.0	0.0	Rv1058 (fadD14)
1180809	141.4	86.2	95.3	198.3	37.1	18.1	61.1	586.2	356.9	92.2	61.1	22.0	Rv1058 (fadD14)
1180868	0.0	0.0	0.0	0.0	6.0	0.0	0.0	0.0	0.0	0.0	0.0	0.0	Rv1058 (fadD14)
1180926	0.0	13.0	0.0	0.0	6.0	0.0	6.0	0.0	0.0	0.0	0.0	0.0	Rv1058 (fadD14)
1180961	37.1	13.0	41.1	16.0	25.1	0.0	30.1	29.1	45.1	6.0	10.0	0.0	Rv1058 (fadD14)
1180998	122.3	39.1	137.5	132.2	94.3	189.7	80.2	375.4	463.2	197.5	143.3	463.7	Rv1058 (fadD14)
1181093	0.0	0.0	17.1	16.0	25.1	0.0	0.0	0.0	53.1	0.0	400.8	0.0	Rv1058 (fadD14)
1181107	0.0	0.0	0.0	0.0	0.0	0.0	24.1	44.2	0.0	12.0	10.0	0.0	Rv1058 (fadD14)
1181170	0.0	0.0	0.0	0.0	0.0	0.0	0.0	0.0	0.0	0.0	0.0	0.0	Rv1058 (fadD14)
1181238	0.0	0.0	0.0	0.0	0.0	0.0	0.0	0.0	7.0	0.0	10.0	0.0	Rv1058 (fadD14)
1181249	0.0	0.0	0.0	0.0	0.0	0.0	0.0	0.0	0.0	0.0	0.0	0.0	Rv1058 (fadD14)
1181252	0.0	0.0	0.0	0.0	0.0	0.0	0.0	0.0	0.0	0.0	0.0	0.0	Rv1058 (fadD14)
1181275	56.2	46.1	23.1	82.1	18.1	0.0	0.0	0.0	75.2	37.1	0.0	22.0	Rv1058 (fadD14)
1181277	0.0	33.1	5.0	0.0	0.0	18.1	0.0	0.0	7.0	6.0	10.0	0.0	Rv1058 (fadD14)
1181330	0.0	0.0	0.0	0.0	0.0	0.0	0.0	0.0	0.0	0.0	0.0	0.0	Rv1058 (fadD14)
1181398	28.1	0.0	0.0	0.0	0.0	0.0	0.0	0.0	0.0	0.0	0.0	0.0	Rv1058 (fadD14)
1181403	226.6	53.1	47.2	16.0	18.1	75.3	6.0	29.1	235.6	272.7	10.0	22.0	Rv1058 (fadD14)
1181437	0.0	0.0	0.0	0.0	0.0	0.0	0.0	0.0	0.0	0.0	0.0	0.0	Rv1058 (fadD14)
1181541	84.2	99.3	179.6	165.3	44.1	113.4	80.2	420.6	273.7	55.1	308.6	176.3	Rv1058 (fadD14)
1181545	28.1	6.0	5.0	0.0	56.2	0.0	6.0	0.0	0.0	0.0	0.0	0.0	Rv1058 (fadD14)
1181877	18.1	0.0	5.0	16.0	50.1	37.1	18.0	89.3	37.1	0.0	20.0	22.0	Rv1058 (fadD14)
1181880	188.5	26.1	53.2	181.3	0.0	56.2	30.1	44.2	60.2	0.0	246.5	0.0	Rv1058 (fadD14)
1182041	18.1	0.0	17.1	0.0	12.0	18.1	24.1	104.4	45.1	61.1	328.7	0.0	Rv1058 (fadD14)
1182124	9.0	33.1	23.1	0.0	44.1	18.1	92.2	0.0	7.0	105.3	41.1	0.0	Rv1058 (fadD14)
1182146	0.0	0.0	0.0	0.0	0.0	0.0	0.0	0.0	0.0	0.0	0.0	0.0	Rv1058 (fadD14)
1182252	0.0	0.0	5.0	16.0	0.0	0.0	0.0	0.0	0.0	0.0	0.0	0.0	Rv1058 (fadD14)
1182279	0.0	0.0	0.0	0.0	0.0	0.0	0.0	0.0	0.0	0.0	0.0	0.0	Rv1058 (fadD14)
1182294	9.0	0.0	5.0	0.0	0.0	0.0	209.5	14.1	7.0	18.0	10.0	0.0	Rv1058 (fadD14)
1182389	0.0	0.0	5.0	0.0	0.0	0.0	0.0	0.0	0.0	0.0	0.0	0.0	
1182490	9.0	0.0	0.0	66.1	0.0	0.0	0.0	0.0	0.0	0.0	0.0	0.0	Rv1059 (-)
1182575	0.0	0.0	0.0	0.0	0.0	0.0	0.0	0.0	0.0	0.0	0.0	0.0	Rv1059 (-)
1182621	0.0	0.0	0.0	0.0	12.0	0.0	6.0	0.0	0.0	0.0	0.0	0.0	Rv1059 (-)
1182705	0.0	0.0	0.0	0.0	0.0	0.0	0.0	0.0	0.0	0.0	0.0	0.0	Rv1059 (-)
1182882	0.0	0.0	0.0	0.0	0.0	0.0	0.0	0.0	0.0	0.0	0.0	0.0	Rv1059 (-)
1182906	18.1	33.1	0.0	16.0	0.0	0.0	0.0	14.1	0.0	0.0	0.0	0.0	Rv1059 (-)
1182991	9.0	6.0	0.0	16.0	0.0	18.1	147.3	14.1	0.0	0.0	0.0	22.0	Rv1059 (-)
1183093	9.0	0.0	23.1	16.0	63.2	0.0	412.9	89.3	0.0	117.3	30.1	44.1	Rv1059 (-)
1183239	9.0	0.0	11.0	33.1	0.0	18.1	0.0	44.2	106.3	111.3	226.5	0.0	Rv1059 (-)
1183458	47.1	46.1	65.2	82.1	126.4	265.9	184.4	149.6	212.5	315.8	339.7	0.0	Rv1059 (-)
1183506	0.0	13.0	11.0	66.1	31.1	94.3	12.0	29.1	30.1	0.0	0.0	0.0	
1183621	141.4	265.7	179.6	313.5	183.5	94.3	141.3	285.1	212.5	123.3	10.0	88.1	Rv1060 (-)
1183765	9.0	0.0	0.0	0.0	37.1	18.1	6.0	255.0	0.0	0.0	0.0	0.0	Rv1060 (-)
1183845	0.0	0.0	0.0	0.0	0.0	0.0	0.0	0.0	0.0	0.0	0.0	0.0	Rv1060 (-)
1183884	131.4	165.5	250.9	82.1	233.7	132.5	43.1	571.2	83.2	613.5	51.1	353.5	Rv1060 (-)
1183939	0.0	0.0	0.0	0.0	0.0	0.0	0.0	0.0	0.0	0.0	0.0	0.0	Rv1060 (-)
1184007	28.1	0.0	47.2	49.1	25.1	56.2	227.5	14.1	136.3	80.2	0.0	132.2	
1184094	9.0	0.0	5.0	0.0	0.0	0.0	0.0	0.0	0.0	0.0	0.0	0.0	Rv1061 (-)
1184144	0.0	6.0	29.1	33.1	44.1	37.1	0.0	0.0	22.1	173.4	0.0	0.0	Rv1061 (-)
1184171	56.2	192.5	119.4	214.4	44.1	132.5	43.1	29.1	318.8	117.3	0.0	0.0	Rv1061 (-)
1184186	0.0	6.0	11.0	0.0	31.1	18.1	0.0	0.0	7.0	0.0	41.1	0.0	Rv1061 (-)
1184263	9.0	0.0	0.0	0.0	0.0	0.0	0.0	0.0	68.2	0.0	0.0	0.0	Rv1061 (-)
1184295	150.4	132.4	244.9	82.1	132.4	170.6	308.7	59.2	653.7	358.9	20.0	132.2	Rv1061 (-)
1184429	75.2	19.1	41.1	0.0	50.1	37.1	6.0	0.0	37.1	0.0	0.0	0.0	Rv1061 (-)
1184527	160.5	112.3	137.5	247.4	75.2	75.3	0.0	14.1	220.6	0.0	51.1	0.0	Rv1061 (-)
1184564	368.0	372.0	394.4	264.4	227.7	455.6	950.1	526.0	943.4	483.2	761.6	132.2	Rv1061 (-)
1184578	0.0	0.0	0.0	0.0	0.0	0.0	0.0	0.0	0.0	0.0	0.0	0.0	Rv1061 (-)
1184599	65.2	139.4	65.2	49.1	101.3	189.7	197.4	164.6	113.3	148.4	82.2	0.0	Rv1061 (-)
1184601	141.4	172.5	179.6	33.1	315.9	246.9	512.1	405.5	204.5	173.4	113.2	729.1	Rv1061 (-)
1184804	179.5	73.2	268.9	16.0	284.8	132.5	400.9	224.8	83.2	464.1	30.1	0.0	Rv1061 (-)
1184855	0.0	0.0	0.0	0.0	0.0	0.0	0.0	0.0	0.0	0.0	0.0	0.0	Rv1061 (-)
1184896	75.2	92.3	119.4	132.2	164.5	56.2	30.1	119.5	220.6	30.1	51.1	0.0	Rv1062 (-)
1184910	75.2	53.1	59.2	165.3	63.2	37.1	6.0	0.0	0.0	43.1	113.2	0.0	Rv1062 (-)
1185000	113.3	6.0	41.1	16.0	56.2	75.3	418.9	119.5	0.0	6.0	10.0	176.3	Rv1062 (-)
1185086	263.7	126.3	101.4	49.1	157.5	56.2	0.0	29.1	68.2	98.2	41.1	22.0	Rv1062 (-)
1185204	0.0	0.0	11.0	66.1	12.0	0.0	0.0	0.0	22.1	123.3	0.0	0.0	Rv1062 (-)
1185452	263.7	352.0	317.1	429.7	202.6	341.2	338.8	59.2	151.4	371.9	370.8	22.0	Rv1062 (-)
1185884	18.1	92.3	5.0	16.0	18.1	18.1	0.0	0.0	15.0	0.0	10.0	0.0	Rv1063c (-)
1185909	0.0	0.0	0.0	0.0	0.0	0.0	0.0	0.0	0.0	0.0	0.0	0.0	Rv1063c (-)
1185922	500.4	318.9	454.6	247.4	411.2	417.5	246.6	450.7	403.0	321.8	370.8	353.5	Rv1063c (-)
1185949	0.0	0.0	0.0	0.0	0.0	0.0	0.0	0.0	0.0	0.0	0.0	0.0	Rv1063c (-)
1185992	0.0	0.0	0.0	0.0	0.0	0.0	0.0	0.0	0.0	0.0	0.0	0.0	Rv1063c (-)
1186126	0.0	46.1	11.0	0.0	37.1	0.0	0.0	0.0	0.0	0.0	0.0	0.0	Rv1063c (-)
1186255	0.0	0.0	0.0	0.0	6.0	0.0	0.0	0.0	0.0	0.0	0.0	0.0	Rv1063c (-)
1186379	9.0	0.0	0.0	0.0	0.0	0.0	0.0	0.0	0.0	0.0	0.0	0.0	Rv1063c (-)
1186448	75.2	106.3	250.9	49.1	195.6	75.3	123.3	89.3	98.3	142.3	92.2	66.1	Rv1063c (-)
1186468	207.6	19.1	77.3	16.0	107.3	37.1	0.0	0.0	0.0	197.5	0.0	0.0	Rv1063c (-)
1186470	453.3	298.8	329.2	198.3	442.3	246.9	49.1	300.1	242.6	204.5	30.1	0.0	Rv1063c (-)
1186561	56.2	152.4	29.1	33.1	101.3	56.2	18.0	119.5	30.1	0.0	10.0	0.0	Rv1063c (-)
1186564	443.3	405.1	293.0	132.2	423.2	304.1	67.2	495.9	174.4	154.4	61.1	463.7	Rv1063c (-)
1186701	9.0	106.3	41.1	49.1	63.2	75.3	24.1	29.1	7.0	49.1	133.3	0.0	Rv1063c (-)
1186743	0.0	0.0	0.0	0.0	12.0	0.0	0.0	0.0	0.0	98.2	0.0	0.0	Rv1063c (-)
1186857	160.5	106.3	101.4	16.0	18.1	94.3	697.6	164.6	37.1	0.0	61.1	309.5	
1186874	188.5	258.7	155.5	132.2	290.8	265.9	400.9	224.8	30.1	532.3	82.2	530.8	
1186910	0.0	0.0	0.0	0.0	0.0	0.0	0.0	0.0	0.0	0.0	0.0	0.0	Rv1064c (lpqV)
1187042	197.6	132.4	238.8	198.3	239.7	323.1	412.9	164.6	121.3	222.5	226.5	1304.9	Rv1064c (lpqV)
1187053	0.0	0.0	5.0	0.0	0.0	37.1	6.0	0.0	0.0	0.0	0.0	0.0	Rv1064c (lpqV)
1187114	415.2	318.9	383.3	363.6	354.0	474.7	258.6	209.8	68.2	377.9	710.5	44.1	Rv1064c (lpqV)
1187117	245.7	292.8	305.1	644.1	423.2	323.1	703.6	224.8	242.6	352.9	494.0	884.3	Rv1064c (lpqV)
1187202	56.2	6.0	17.1	16.0	18.1	18.1	0.0	0.0	37.1	0.0	0.0	0.0	Rv1064c (lpqV)
1187312	47.1	26.1	53.2	16.0	56.2	56.2	160.4	74.3	98.3	12.0	10.0	242.4	Rv1064c (lpqV)
1187339	160.5	311.9	418.5	412.7	341.0	323.1	190.4	59.2	258.7	129.3	92.2	441.7	
1187368	0.0	0.0	0.0	0.0	0.0	0.0	0.0	0.0	0.0	0.0	0.0	0.0	
1187445	349.0	379.0	430.5	809.4	449.3	304.1	24.1	0.0	166.4	352.9	287.6	353.5	Rv1065 (-)
1187504	150.4	146.4	125.4	33.1	75.2	75.3	135.3	44.2	182.5	98.2	0.0	0.0	Rv1065 (-)
1187573	0.0	0.0	53.2	0.0	0.0	0.0	0.0	0.0	7.0	0.0	71.1	0.0	Rv1065 (-)
1187608	179.5	106.3	119.4	0.0	88.3	227.8	0.0	0.0	15.0	37.1	0.0	66.1	Rv1065 (-)
1187640	37.1	119.3	179.6	66.1	145.4	56.2	6.0	0.0	15.0	6.0	0.0	0.0	Rv1065 (-)
1187652	415.2	718.0	490.7	363.6	784.3	531.9	36.1	74.3	53.1	656.6	545.1	44.1	Rv1065 (-)
1187740	519.5	419.1	448.6	760.3	423.2	341.2	18.0	14.1	227.6	210.5	92.2	995.5	Rv1065 (-)
1187902	188.5	185.5	256.9	99.2	296.9	208.7	0.0	14.1	7.0	160.4	195.4	176.3	Rv1065 (-)
1187929	160.5	325.9	119.4	297.5	183.5	151.5	6.0	0.0	0.0	129.3	61.1	198.3	Rv1065 (-)
1187932	263.7	146.4	149.5	82.1	252.7	246.9	481.1	149.6	22.1	377.9	205.4	22.0	Rv1065 (-)
1188045	0.0	0.0	11.0	0.0	0.0	0.0	92.2	0.0	0.0	0.0	0.0	0.0	Rv1066 (-)
1188157	84.2	152.4	83.3	148.2	246.7	208.7	43.1	300.1	68.2	92.2	10.0	265.4	Rv1066 (-)
1188267	368.0	498.4	275.0	247.4	373.1	360.3	500.1	330.2	75.2	216.5	556.2	375.6	Rv1066 (-)
1188339	9.0	13.0	5.0	0.0	31.1	37.1	0.0	0.0	0.0	12.0	10.0	0.0	Rv1066 (-)
1188396	103.3	119.3	161.6	99.2	183.5	75.3	6.0	0.0	37.1	37.1	10.0	88.1	Rv1066 (-)
1188427	75.2	53.1	29.1	33.1	37.1	0.0	0.0	0.0	0.0	0.0	0.0	0.0	Rv1067c (PE_PGRS19)
1188743	0.0	0.0	0.0	0.0	0.0	0.0	0.0	0.0	0.0	0.0	0.0	0.0	Rv1067c (PE_PGRS19)
1188917	0.0	0.0	0.0	0.0	0.0	0.0	0.0	0.0	0.0	0.0	0.0	0.0	Rv1067c (PE_PGRS19)
1188995	0.0	0.0	0.0	0.0	0.0	0.0	0.0	0.0	0.0	0.0	0.0	0.0	Rv1067c (PE_PGRS19)
1189088	0.0	0.0	0.0	0.0	0.0	0.0	0.0	0.0	0.0	0.0	0.0	0.0	Rv1067c (PE_PGRS19)
1189095	18.1	33.1	17.1	0.0	25.1	0.0	147.3	44.2	0.0	24.1	10.0	0.0	Rv1067c (PE_PGRS19)
1189165	216.6	152.4	71.3	0.0	138.4	132.5	92.2	134.5	0.0	185.5	246.5	132.2	Rv1067c (PE_PGRS19)
1189226	9.0	0.0	0.0	0.0	0.0	0.0	0.0	0.0	0.0	0.0	0.0	0.0	Rv1067c (PE_PGRS19)
1189235	0.0	6.0	0.0	0.0	0.0	0.0	0.0	0.0	0.0	0.0	0.0	0.0	Rv1067c (PE_PGRS19)
1189313	0.0	0.0	0.0	0.0	0.0	0.0	0.0	0.0	0.0	0.0	0.0	0.0	Rv1067c (PE_PGRS19)
1189873	0.0	6.0	0.0	0.0	0.0	0.0	6.0	74.3	0.0	0.0	0.0	0.0	Rv1067c (PE_PGRS19)
1189970	0.0	0.0	0.0	0.0	0.0	0.0	0.0	0.0	0.0	0.0	0.0	0.0	Rv1067c (PE_PGRS19)
1190023	273.8	432.2	311.1	198.3	367.1	323.1	141.3	345.3	113.3	272.7	92.2	884.3	Rv1067c (PE_PGRS19)
1190170	141.4	79.2	293.0	148.2	328.9	170.6	426.0	255.0	91.2	210.5	246.5	397.6	Rv1067c (PE_PGRS19)
1190245	122.3	79.2	173.6	214.4	138.4	113.4	209.5	29.1	68.2	179.4	51.1	0.0	Rv1067c (PE_PGRS19)
1190369	0.0	0.0	0.0	0.0	0.0	0.0	0.0	0.0	0.0	0.0	0.0	0.0	Rv1067c (PE_PGRS19)
1190454	18.1	106.3	65.2	82.1	18.1	151.5	184.4	239.9	83.2	49.1	895.9	88.1	
1190458	0.0	0.0	0.0	0.0	0.0	0.0	0.0	0.0	0.0	0.0	0.0	0.0	
1190470	0.0	0.0	0.0	0.0	0.0	0.0	0.0	0.0	0.0	0.0	0.0	0.0	
1190474	150.4	13.0	29.1	16.0	75.2	0.0	0.0	14.1	53.1	0.0	0.0	0.0	
1190523	528.5	238.7	185.7	132.2	145.4	113.4	24.1	179.7	129.3	37.1	51.1	66.1	
1190525	0.0	0.0	0.0	0.0	0.0	0.0	0.0	0.0	0.0	0.0	0.0	0.0	
1190571	0.0	6.0	0.0	0.0	0.0	0.0	0.0	0.0	0.0	0.0	0.0	0.0	
1190698	226.6	219.6	149.5	33.1	113.3	227.8	221.5	104.4	159.4	117.3	82.2	242.4	
1190708	28.1	73.2	89.3	49.1	56.2	37.1	123.3	224.8	159.4	74.2	20.0	309.5	
1190730	528.5	758.1	389.4	165.3	537.6	551.0	629.4	405.5	371.9	526.3	823.7	1702.5	
1190763	434.2	245.7	335.2	544.9	227.7	398.4	604.4	345.3	144.4	638.6	359.8	463.7	Rv1068c (PE_PGRS20)
1190806	47.1	13.0	41.1	0.0	0.0	0.0	0.0	0.0	0.0	0.0	0.0	0.0	Rv1068c (PE_PGRS20)
1190878	0.0	0.0	0.0	0.0	0.0	0.0	0.0	0.0	0.0	0.0	0.0	0.0	Rv1068c (PE_PGRS20)
1190887	0.0	0.0	0.0	0.0	0.0	0.0	0.0	0.0	0.0	0.0	0.0	0.0	Rv1068c (PE_PGRS20)
1191040	0.0	0.0	0.0	0.0	0.0	0.0	0.0	0.0	0.0	0.0	0.0	0.0	Rv1068c (PE_PGRS20)
1191235	18.1	0.0	0.0	0.0	6.0	0.0	0.0	0.0	0.0	0.0	0.0	0.0	Rv1068c (PE_PGRS20)
1191247	18.1	0.0	11.0	0.0	0.0	18.1	6.0	14.1	0.0	24.1	0.0	0.0	Rv1068c (PE_PGRS20)
1191597	0.0	0.0	0.0	0.0	0.0	0.0	18.0	134.5	0.0	0.0	10.0	22.0	Rv1068c (PE_PGRS20)
1191694	0.0	0.0	0.0	0.0	0.0	0.0	0.0	0.0	0.0	0.0	0.0	0.0	Rv1068c (PE_PGRS20)
1191747	377.1	352.0	424.5	198.3	468.4	360.3	289.6	450.7	280.7	210.5	154.3	596.9	Rv1068c (PE_PGRS20)
1191894	245.7	425.2	406.4	346.6	354.0	360.3	487.1	300.1	60.2	296.7	308.6	22.0	Rv1068c (PE_PGRS20)
1191969	575.6	465.3	581.0	1174.0	759.2	589.1	932.1	872.3	646.7	755.9	390.8	309.5	Rv1068c (PE_PGRS20)
1191988	56.2	79.2	137.5	33.1	44.1	37.1	18.0	149.6	7.0	0.0	82.2	198.3	Rv1068c (PE_PGRS20)
1192146	169.5	298.8	173.6	925.6	202.6	170.6	252.6	315.2	333.9	526.3	339.7	419.6	Rv1068c (PE_PGRS20)
1192186	0.0	0.0	0.0	0.0	0.0	0.0	0.0	0.0	0.0	0.0	0.0	0.0	
1192220	0.0	6.0	65.2	49.1	25.1	94.3	80.2	420.6	0.0	43.1	20.0	0.0	
1192278	0.0	0.0	0.0	0.0	0.0	0.0	0.0	0.0	0.0	0.0	0.0	0.0	
1192312	0.0	0.0	0.0	0.0	0.0	0.0	0.0	0.0	0.0	0.0	0.0	0.0	
1192349	0.0	0.0	0.0	0.0	0.0	0.0	0.0	0.0	0.0	0.0	0.0	0.0	
1192378	0.0	0.0	0.0	0.0	0.0	0.0	0.0	0.0	0.0	0.0	0.0	0.0	
1192384	0.0	0.0	0.0	0.0	0.0	0.0	0.0	0.0	0.0	0.0	0.0	0.0	
1192399	0.0	0.0	0.0	0.0	0.0	0.0	0.0	0.0	0.0	0.0	0.0	0.0	
1192416	18.1	26.1	53.2	181.3	12.0	56.2	30.1	14.1	22.1	18.0	0.0	0.0	
1192423	37.1	0.0	29.1	0.0	6.0	56.2	345.8	14.1	0.0	6.0	0.0	0.0	
1192452	56.2	46.1	65.2	33.1	18.1	18.1	12.0	0.0	53.1	18.0	20.0	0.0	
1192465	0.0	6.0	0.0	0.0	0.0	0.0	0.0	0.0	0.0	0.0	0.0	0.0	
1192516	65.2	19.1	232.8	49.1	88.3	113.4	18.0	29.1	83.2	179.4	287.6	22.0	Rv1069c (-)
1192633	160.5	13.0	77.3	0.0	37.1	37.1	0.0	0.0	15.0	6.0	0.0	0.0	Rv1069c (-)
1192664	415.2	551.5	532.9	264.4	493.4	379.3	49.1	661.5	189.5	358.9	143.3	0.0	Rv1069c (-)
1192676	160.5	185.5	107.4	115.2	246.7	75.3	129.3	89.3	113.3	136.3	71.1	44.1	Rv1069c (-)
1192738	207.6	179.5	185.7	231.4	379.1	75.3	221.5	104.4	121.3	117.3	0.0	176.3	Rv1069c (-)
1192825	765.2	492.3	592.1	677.1	550.6	360.3	357.8	435.6	311.8	613.5	102.2	198.3	Rv1069c (-)
1192912	812.3	1230.4	1101.9	1438.4	847.4	683.4	1000.2	1098.1	547.4	409.0	1225.6	1658.5	Rv1069c (-)
1193215	660.9	538.5	592.1	462.8	784.3	512.8	1006.3	375.4	220.6	409.0	287.6	176.3	Rv1069c (-)
1193237	0.0	73.2	11.0	49.1	0.0	18.1	0.0	0.0	15.0	18.0	0.0	0.0	Rv1069c (-)
1193248	2513.1	2141.9	2108.4	2099.5	2607.5	1482.3	1512.4	2045.7	988.5	1976.8	854.8	928.4	Rv1069c (-)
1193254	1000.8	1043.9	807.8	875.5	866.5	646.3	481.1	194.7	326.8	1158.8	504.1	1238.9	Rv1069c (-)
1193349	1378.9	957.6	1443.1	412.7	1386.0	740.6	227.5	450.7	1003.6	458.1	113.2	641.0	Rv1069c (-)
1193410	897.5	1283.5	1437.0	1024.7	1676.8	1082.8	697.6	526.0	783.0	1680.1	380.8	796.2	Rv1069c (-)
1193821	0.0	13.0	0.0	0.0	0.0	0.0	0.0	0.0	0.0	123.3	0.0	0.0	Rv1069c (-)
1193827	1048.0	937.6	550.9	379.6	753.2	740.6	1135.5	1594.0	448.1	1152.8	226.5	729.1	Rv1069c (-)
1193853	793.2	518.4	819.9	710.2	854.5	417.5	789.8	661.5	410.0	532.3	174.4	110.2	Rv1069c (-)
1193897	169.5	278.8	329.2	231.4	271.8	265.9	160.4	104.4	98.3	30.1	185.4	132.2	Rv1069c (-)
1193983	897.5	618.7	460.6	165.3	499.4	455.6	190.4	465.8	189.5	501.2	133.3	176.3	Rv1069c (-)
1194019	0.0	86.2	0.0	0.0	0.0	0.0	0.0	0.0	0.0	0.0	0.0	0.0	Rv1069c (-)
1194139	207.6	219.6	250.9	412.7	290.8	227.8	252.6	465.8	197.5	309.8	215.5	0.0	Rv1069c (-)
1194227	28.1	92.3	41.1	66.1	82.2	94.3	12.0	59.2	98.3	117.3	10.0	66.1	Rv1069c (-)
1194322	329.9	412.1	220.8	214.4	271.8	304.1	357.8	224.8	326.8	154.4	628.3	66.1	Rv1070c (echA8)
1194375	18.1	165.5	125.4	49.1	82.2	75.3	110.2	119.5	15.0	259.6	0.0	44.1	Rv1070c (echA8)
1194589	453.3	465.3	424.5	611.0	487.4	265.9	221.5	119.5	136.3	501.2	267.6	309.5	Rv1070c (echA8)
1194601	28.1	13.0	11.0	0.0	6.0	18.1	0.0	0.0	0.0	6.0	0.0	0.0	Rv1070c (echA8)
1194653	1483.2	1436.9	970.4	908.5	1588.6	855.0	1389.1	1338.0	121.3	923.3	823.7	950.4	Rv1070c (echA8)
1194738	519.5	545.5	430.5	644.1	550.6	304.1	332.7	450.7	296.8	296.7	61.1	66.1	Rv1070c (echA8)
1195000	169.5	92.3	101.4	16.0	107.3	132.5	135.3	74.3	121.3	37.1	51.1	22.0	Rv1070c (echA8)
1195041	387.1	664.8	466.6	363.6	379.1	512.8	295.7	179.7	668.7	340.8	380.8	375.6	Rv1070c (echA8)
1195053	245.7	292.8	430.5	478.8	436.3	455.6	512.1	465.8	585.5	409.0	113.2	44.1	
1195061	56.2	185.5	53.2	115.2	138.4	151.5	234.5	14.1	189.5	327.8	154.3	176.3	Rv1071c (echA9)
1195094	415.2	318.9	514.8	148.2	379.1	608.2	388.9	405.5	258.7	861.1	843.8	463.7	Rv1071c (echA9)
1195229	207.6	139.4	161.6	313.5	170.5	132.5	6.0	14.1	60.2	18.0	20.0	22.0	Rv1071c (echA9)
1195252	359.0	758.1	418.5	214.4	663.9	721.6	684.5	450.7	265.7	433.1	700.5	2057.1	Rv1071c (echA9)
1195342	131.4	59.2	113.4	16.0	214.6	208.7	6.0	14.1	83.2	142.3	154.3	552.8	Rv1071c (echA9)
1195406	65.2	0.0	53.2	0.0	88.3	37.1	0.0	0.0	0.0	12.0	41.1	0.0	Rv1071c (echA9)
1195643	425.2	718.0	598.1	578.0	638.8	646.3	913.0	480.8	250.6	253.6	442.9	397.6	Rv1071c (echA9)
1195704	65.2	165.5	244.9	33.1	107.3	75.3	86.2	450.7	45.1	6.0	287.6	0.0	Rv1071c (echA9)
1195710	9.0	0.0	0.0	0.0	0.0	0.0	0.0	0.0	0.0	0.0	0.0	0.0	Rv1071c (echA9)
1195759	850.4	1217.3	975.4	1040.7	1411.1	1197.3	801.8	721.7	311.8	830.0	411.9	618.9	Rv1071c (echA9)
1195784	320.9	345.9	341.2	346.6	284.8	304.1	92.2	224.8	151.4	333.8	246.5	950.4	Rv1071c (echA9)
1195823	160.5	132.4	262.9	132.2	341.0	323.1	289.6	420.6	68.2	315.8	390.8	44.1	Rv1071c (echA9)
1195877	982.8	677.9	406.4	330.6	588.7	474.7	660.5	285.1	426.1	123.3	20.0	309.5	Rv1071c (echA9)
1196134	9.0	13.0	59.2	99.2	56.2	56.2	314.7	89.3	106.3	129.3	0.0	552.8	
1196169	37.1	86.2	77.3	33.1	101.3	94.3	36.1	44.2	91.2	18.0	10.0	0.0	
1196176	282.8	432.2	389.4	611.0	239.7	608.2	400.9	1022.9	623.6	197.5	287.6	397.6	
1196183	9.0	0.0	5.0	0.0	18.1	0.0	0.0	0.0	0.0	98.2	10.0	0.0	
1196218	122.3	238.7	167.6	33.1	113.3	285.0	493.1	345.3	166.4	123.3	328.7	110.2	
1196221	481.4	318.9	466.6	379.6	290.8	608.2	190.4	450.7	1102.8	539.3	566.2	242.4	
1196254	9.0	6.0	5.0	0.0	6.0	37.1	0.0	0.0	0.0	0.0	0.0	0.0	
1196260	18.1	79.2	29.1	0.0	157.5	151.5	123.3	29.1	106.3	92.2	82.2	22.0	
1196306	9.0	0.0	0.0	0.0	0.0	0.0	0.0	0.0	0.0	0.0	0.0	0.0	Rv1072 (-)
1196322	0.0	0.0	29.1	0.0	0.0	0.0	12.0	14.1	0.0	0.0	0.0	0.0	Rv1072 (-)
1196338	0.0	0.0	0.0	0.0	0.0	0.0	0.0	0.0	0.0	0.0	0.0	0.0	Rv1072 (-)
1196389	9.0	0.0	0.0	0.0	0.0	0.0	0.0	0.0	0.0	0.0	0.0	0.0	Rv1072 (-)
1196401	0.0	0.0	0.0	0.0	0.0	0.0	0.0	0.0	0.0	0.0	0.0	0.0	Rv1072 (-)
1196472	9.0	6.0	0.0	0.0	12.0	0.0	0.0	44.2	15.0	0.0	0.0	0.0	Rv1072 (-)
1196500	0.0	13.0	41.1	0.0	6.0	56.2	0.0	14.1	0.0	0.0	51.1	44.1	Rv1072 (-)
1196629	0.0	0.0	5.0	0.0	0.0	0.0	0.0	0.0	0.0	0.0	10.0	22.0	Rv1072 (-)
1196679	0.0	0.0	0.0	0.0	0.0	0.0	24.1	0.0	0.0	0.0	0.0	0.0	Rv1072 (-)
1196732	0.0	6.0	0.0	0.0	12.0	37.1	0.0	0.0	0.0	0.0	0.0	0.0	Rv1072 (-)
1196770	37.1	39.1	29.1	132.2	6.0	37.1	61.1	14.1	45.1	43.1	0.0	0.0	Rv1072 (-)
1196906	18.1	6.0	0.0	0.0	0.0	0.0	0.0	0.0	0.0	6.0	0.0	0.0	Rv1072 (-)
1197047	0.0	0.0	0.0	0.0	0.0	0.0	0.0	0.0	0.0	0.0	0.0	0.0	Rv1072 (-)
1197059	0.0	0.0	0.0	0.0	0.0	0.0	0.0	0.0	0.0	0.0	0.0	0.0	Rv1072 (-)
1197076	160.5	6.0	41.1	16.0	0.0	0.0	0.0	59.2	15.0	86.2	0.0	0.0	Rv1072 (-)
1197103	37.1	19.1	47.2	33.1	94.3	208.7	80.2	14.1	242.6	43.1	61.1	88.1	Rv1072 (-)
1197107	65.2	13.0	17.1	0.0	18.1	56.2	18.0	14.1	265.7	37.1	82.2	66.1	Rv1072 (-)
1197118	28.1	6.0	0.0	0.0	18.1	0.0	0.0	0.0	7.0	0.0	0.0	22.0	Rv1072 (-)
1197178	263.7	258.7	155.5	148.2	132.4	170.6	24.1	194.7	106.3	197.5	30.1	441.7	
1197308	179.5	132.4	143.5	148.2	189.5	132.5	12.0	74.3	341.9	105.3	123.3	110.2	Rv1073 (-)
1197311	207.6	26.1	23.1	0.0	18.1	18.1	0.0	0.0	30.1	6.0	0.0	88.1	Rv1073 (-)
1197335	368.0	372.0	383.3	412.7	411.2	323.1	426.0	285.1	509.3	383.9	400.8	1171.8	Rv1073 (-)
1197376	0.0	0.0	0.0	0.0	0.0	0.0	0.0	0.0	0.0	0.0	0.0	0.0	Rv1073 (-)
1197520	94.3	26.1	95.3	33.1	50.1	0.0	18.0	44.2	45.1	92.2	30.1	22.0	Rv1073 (-)
1197531	84.2	179.5	155.5	66.1	176.5	379.3	184.4	74.3	273.7	284.7	20.0	44.1	Rv1073 (-)
1197568	56.2	119.3	143.5	49.1	132.4	94.3	67.2	556.1	0.0	0.0	92.2	0.0	Rv1073 (-)
1197577	9.0	33.1	35.1	33.1	75.2	18.1	0.0	0.0	68.2	0.0	30.1	0.0	Rv1073 (-)
1197589	310.9	238.7	335.2	445.7	436.3	285.0	406.9	420.6	593.5	402.0	164.3	1415.1	Rv1073 (-)
1197621	349.0	345.9	341.2	280.5	214.6	455.6	1271.8	495.9	250.6	625.5	339.7	287.4	Rv1073 (-)
1197633	18.1	13.0	0.0	0.0	6.0	75.3	0.0	0.0	15.0	0.0	0.0	0.0	Rv1073 (-)
1197685	84.2	86.2	59.2	16.0	101.3	75.3	215.5	315.2	113.3	6.0	0.0	353.5	Rv1073 (-)
1197712	235.7	99.3	131.5	495.8	119.3	113.4	197.4	164.6	212.5	129.3	30.1	22.0	Rv1073 (-)
1197732	425.2	578.6	490.7	793.3	531.5	531.9	1358.0	857.2	341.9	402.0	494.0	375.6	Rv1073 (-)
1197804	122.3	192.5	167.6	165.3	88.3	227.8	197.4	74.3	174.4	30.1	0.0	663.0	Rv1073 (-)
1197854	18.1	13.0	5.0	0.0	82.2	0.0	73.2	0.0	68.2	80.2	20.0	0.0	Rv1073 (-)
1197869	94.3	165.5	47.2	0.0	284.8	113.4	0.0	0.0	471.2	30.1	61.1	287.4	Rv1073 (-)
1197914	462.3	352.0	238.8	528.9	328.9	379.3	1037.3	616.3	441.1	309.8	1009.1	707.1	Rv1073 (-)
1197977	1341.8	591.6	604.1	727.2	670.9	493.8	555.2	164.6	783.0	935.3	277.6	906.4	Rv1073 (-)
1198109	556.6	359.0	472.7	313.5	753.2	874.1	524.2	691.6	1483.8	880.2	226.5	1327.0	
1198240	340.0	531.5	724.5	544.9	512.5	778.8	61.1	360.4	1087.8	576.4	318.7	0.0	Rv1074c (fadA3)
1198289	65.2	86.2	113.4	264.4	37.1	94.3	0.0	0.0	174.4	160.4	82.2	0.0	Rv1074c (fadA3)
1198305	226.6	445.2	155.5	247.4	164.5	304.1	301.7	526.0	509.3	625.5	390.8	0.0	Rv1074c (fadA3)
1198473	37.1	53.1	47.2	82.1	107.3	56.2	6.0	0.0	68.2	49.1	20.0	176.3	Rv1074c (fadA3)
1198542	197.6	205.6	220.8	231.4	303.9	170.6	691.5	194.7	106.3	607.5	143.3	154.2	Rv1074c (fadA3)
1198669	18.1	53.1	35.1	0.0	107.3	151.5	73.2	29.1	53.1	6.0	30.1	0.0	Rv1074c (fadA3)
1198676	0.0	0.0	0.0	0.0	0.0	0.0	0.0	0.0	0.0	0.0	0.0	0.0	Rv1074c (fadA3)
1198871	944.7	359.0	748.6	677.1	879.5	608.2	783.8	255.0	585.5	446.1	864.8	729.1	Rv1074c (fadA3)
1198873	3457.8	2994.2	3144.0	2826.8	2886.3	2623.3	4346.7	2151.1	3476.9	3179.8	1863.9	2609.9	Rv1074c (fadA3)
1199113	9.0	6.0	11.0	66.1	18.1	37.1	0.0	0.0	0.0	12.0	123.3	0.0	Rv1074c (fadA3)
1199146	359.0	199.5	202.7	429.7	176.5	132.5	190.4	239.9	280.7	278.7	61.1	397.6	Rv1074c (fadA3)
1199414	207.6	119.3	29.1	0.0	82.2	37.1	18.0	44.2	98.3	86.2	102.2	0.0	
1199425	56.2	152.4	232.8	0.0	126.4	189.7	178.4	104.4	45.1	105.3	30.1	22.0	
1199432	9.0	0.0	5.0	0.0	12.0	0.0	30.1	0.0	0.0	0.0	0.0	154.2	Rv1075c (-)
1199556	0.0	0.0	0.0	0.0	0.0	0.0	0.0	0.0	0.0	0.0	0.0	0.0	Rv1075c (-)
1199618	245.7	551.5	317.1	264.4	423.2	323.1	993.2	495.9	182.5	241.6	545.1	397.6	Rv1075c (-)
1199639	670.9	624.7	730.6	511.9	607.8	493.8	932.1	571.2	395.0	699.7	390.8	840.3	Rv1075c (-)
1199692	282.8	624.7	448.6	727.2	816.4	627.2	907.0	1323.0	235.6	433.1	453.0	574.9	Rv1075c (-)
1199701	75.2	53.1	113.4	49.1	151.4	170.6	12.0	74.3	106.3	74.2	41.1	176.3	Rv1075c (-)
1199779	207.6	478.3	317.1	1107.9	455.3	285.0	450.0	300.1	60.2	303.7	92.2	88.1	Rv1075c (-)
1199808	28.1	19.1	17.1	0.0	31.1	0.0	0.0	0.0	22.1	18.0	20.0	0.0	Rv1075c (-)
1199845	0.0	86.2	5.0	115.2	6.0	18.1	0.0	29.1	22.1	0.0	10.0	618.9	Rv1075c (-)
1199872	94.3	152.4	238.8	280.5	239.7	341.2	264.6	510.9	265.7	303.7	174.4	287.4	Rv1075c (-)
1199923	65.2	205.6	191.7	429.7	271.8	189.7	55.1	556.1	235.6	117.3	318.7	441.7	Rv1075c (-)
1199947	28.1	6.0	0.0	0.0	0.0	18.1	0.0	0.0	22.1	0.0	0.0	0.0	Rv1075c (-)
1200097	453.3	298.8	299.1	346.6	373.1	285.0	43.1	194.7	426.1	625.5	143.3	0.0	Rv1075c (-)
1200111	0.0	165.5	59.2	49.1	6.0	94.3	24.1	104.4	0.0	210.5	51.1	0.0	Rv1075c (-)
1200122	28.1	165.5	5.0	33.1	0.0	37.1	0.0	0.0	182.5	12.0	61.1	0.0	Rv1075c (-)
1200215	972.8	771.1	874.1	974.6	961.8	702.5	1321.0	1128.3	265.7	471.2	1781.7	685.0	Rv1075c (-)
1200217	169.5	192.5	107.4	379.6	164.5	189.7	6.0	134.5	68.2	98.2	51.1	0.0	Rv1075c (-)
1200259	434.2	405.1	412.4	198.3	879.5	493.8	252.6	571.2	166.4	520.3	421.9	906.4	Rv1075c (-)
1200311	415.2	352.0	394.4	115.2	328.9	189.7	141.3	390.5	265.7	154.4	51.1	0.0	Rv1075c (-)
1200398	9.0	0.0	0.0	0.0	0.0	0.0	0.0	0.0	30.1	0.0	0.0	0.0	
1200424	0.0	0.0	0.0	0.0	0.0	0.0	0.0	0.0	0.0	0.0	0.0	0.0	
1200465	0.0	0.0	0.0	0.0	0.0	0.0	0.0	0.0	0.0	0.0	0.0	0.0	
1200495	0.0	0.0	0.0	0.0	0.0	0.0	0.0	0.0	0.0	0.0	0.0	0.0	
1200513	0.0	0.0	0.0	0.0	0.0	0.0	0.0	0.0	0.0	0.0	0.0	0.0	
1200565	103.3	219.6	220.8	198.3	246.7	285.0	506.1	510.9	98.3	364.9	287.6	220.3	
1200573	0.0	0.0	89.3	0.0	44.1	0.0	6.0	179.7	7.0	12.0	0.0	0.0	
1200583	28.1	13.0	65.2	0.0	25.1	94.3	0.0	0.0	15.0	86.2	10.0	44.1	
1200612	18.1	19.1	77.3	66.1	94.3	75.3	6.0	74.3	0.0	179.4	20.0	0.0	
1200617	0.0	0.0	0.0	0.0	18.1	0.0	0.0	0.0	0.0	0.0	0.0	0.0	
1200669	141.4	139.4	83.3	99.2	31.1	151.5	129.3	480.8	22.1	86.2	10.0	0.0	
1200752	0.0	0.0	0.0	0.0	0.0	0.0	0.0	0.0	0.0	0.0	0.0	0.0	
1200791	0.0	0.0	0.0	0.0	0.0	0.0	0.0	0.0	0.0	0.0	0.0	0.0	Rv1076 (lipU)
1200801	0.0	0.0	0.0	0.0	0.0	0.0	0.0	0.0	0.0	0.0	0.0	0.0	Rv1076 (lipU)
1200805	0.0	0.0	35.1	49.1	63.2	94.3	0.0	0.0	7.0	30.1	10.0	0.0	Rv1076 (lipU)
1200881	103.3	26.1	47.2	16.0	69.2	113.4	0.0	0.0	75.2	166.4	0.0	0.0	Rv1076 (lipU)
1200903	65.2	159.4	191.7	247.4	321.9	170.6	12.0	14.1	182.5	55.1	41.1	154.2	Rv1076 (lipU)
1200973	0.0	0.0	0.0	0.0	0.0	0.0	0.0	0.0	0.0	0.0	0.0	0.0	Rv1076 (lipU)
1201041	0.0	0.0	0.0	0.0	0.0	0.0	0.0	0.0	0.0	0.0	0.0	0.0	Rv1076 (lipU)
1201075	0.0	0.0	0.0	0.0	0.0	0.0	0.0	0.0	0.0	0.0	0.0	0.0	Rv1076 (lipU)
1201132	0.0	0.0	0.0	0.0	0.0	0.0	0.0	0.0	0.0	0.0	0.0	0.0	Rv1076 (lipU)
1201156	28.1	0.0	11.0	0.0	0.0	37.1	0.0	0.0	15.0	0.0	0.0	0.0	Rv1076 (lipU)
1201178	0.0	0.0	0.0	0.0	0.0	0.0	0.0	0.0	0.0	0.0	0.0	0.0	Rv1076 (lipU)
1201201	0.0	6.0	0.0	0.0	0.0	18.1	0.0	14.1	0.0	0.0	0.0	0.0	Rv1076 (lipU)
1201229	37.1	0.0	173.6	0.0	0.0	18.1	0.0	0.0	242.6	0.0	0.0	22.0	Rv1076 (lipU)
1201259	0.0	0.0	0.0	0.0	0.0	0.0	0.0	0.0	0.0	0.0	0.0	0.0	Rv1076 (lipU)
1201286	0.0	0.0	0.0	0.0	0.0	0.0	0.0	0.0	0.0	6.0	0.0	0.0	Rv1076 (lipU)
1201377	0.0	0.0	0.0	0.0	0.0	0.0	0.0	0.0	0.0	0.0	0.0	0.0	Rv1076 (lipU)
1201400	65.2	73.2	17.1	363.6	6.0	94.3	6.0	0.0	22.1	18.0	0.0	22.0	Rv1076 (lipU)
1201423	359.0	372.0	359.3	429.7	335.0	265.9	895.0	541.0	280.7	501.2	92.2	176.3	Rv1076 (lipU)
1201490	462.3	738.0	347.2	297.5	531.5	455.6	567.3	375.4	600.5	352.9	411.9	574.9	Rv1076 (lipU)
1201559	65.2	59.2	5.0	49.1	0.0	0.0	49.1	44.2	15.0	0.0	143.3	0.0	Rv1076 (lipU)
1201642	84.2	345.9	161.6	33.1	119.3	285.0	98.2	285.1	129.3	228.6	617.3	44.1	Rv1076 (lipU)
1201663	0.0	0.0	0.0	0.0	0.0	0.0	0.0	0.0	0.0	0.0	0.0	0.0	Rv1076 (lipU)
1201739	679.9	598.6	1023.6	379.6	904.6	1044.7	1092.4	751.8	1156.0	724.8	339.7	1017.5	Rv1077 (cbs)
1201760	103.3	99.3	119.4	16.0	82.2	151.5	6.0	224.8	0.0	6.0	421.9	353.5	Rv1077 (cbs)
1201789	0.0	0.0	101.4	0.0	6.0	0.0	0.0	44.2	204.5	43.1	0.0	0.0	Rv1077 (cbs)
1201827	254.7	292.8	250.9	247.4	214.6	246.9	345.8	179.7	623.6	6.0	102.2	331.5	Rv1077 (cbs)
1201943	9.0	19.1	0.0	0.0	0.0	0.0	0.0	0.0	0.0	6.0	0.0	0.0	Rv1077 (cbs)
1201983	226.6	311.9	281.0	214.4	321.9	360.3	518.2	586.2	333.9	136.3	535.1	242.4	Rv1077 (cbs)
1202024	28.1	99.3	65.2	0.0	0.0	56.2	487.1	74.3	83.2	61.1	0.0	0.0	Rv1077 (cbs)
1202046	0.0	0.0	0.0	0.0	0.0	0.0	6.0	14.1	0.0	0.0	0.0	0.0	Rv1077 (cbs)
1202103	84.2	99.3	71.3	49.1	37.1	94.3	24.1	149.6	91.2	86.2	92.2	22.0	Rv1077 (cbs)
1202106	509.4	492.3	586.1	511.9	556.6	512.8	469.1	661.5	364.9	520.3	400.8	198.3	Rv1077 (cbs)
1202135	141.4	199.5	167.6	49.1	31.1	208.7	561.3	420.6	60.2	37.1	185.4	0.0	Rv1077 (cbs)
1202163	18.1	119.3	83.3	511.9	63.2	75.3	61.1	14.1	113.3	24.1	20.0	44.1	Rv1077 (cbs)
1202193	1000.8	1409.9	1299.6	892.5	1360.9	950.4	1919.3	917.5	1886.8	1258.1	874.8	1171.8	Rv1077 (cbs)
1202225	0.0	0.0	0.0	0.0	0.0	0.0	0.0	0.0	0.0	0.0	0.0	0.0	Rv1077 (cbs)
1202273	47.1	26.1	11.0	33.1	18.1	0.0	0.0	0.0	37.1	216.5	30.1	176.3	Rv1077 (cbs)
1202295	0.0	0.0	11.0	0.0	69.2	18.1	12.0	0.0	106.3	68.2	10.0	44.1	Rv1077 (cbs)
1202323	103.3	59.2	59.2	165.3	101.3	75.3	18.0	134.5	30.1	61.1	71.1	132.2	Rv1077 (cbs)
1202358	113.3	192.5	185.7	165.3	176.5	94.3	6.0	59.2	235.6	92.2	328.7	22.0	Rv1077 (cbs)
1202382	329.9	325.9	281.0	396.7	220.6	493.8	283.6	179.7	501.3	433.1	143.3	220.3	Rv1077 (cbs)
1202424	75.2	119.3	167.6	49.1	164.5	208.7	104.2	300.1	121.3	142.3	102.2	287.4	Rv1077 (cbs)
1202622	453.3	385.1	256.9	264.4	360.0	341.2	524.2	209.8	303.8	296.7	246.5	44.1	Rv1077 (cbs)
1202661	18.1	53.1	53.2	49.1	44.1	37.1	0.0	0.0	0.0	0.0	123.3	0.0	Rv1077 (cbs)
1202808	0.0	19.1	71.3	0.0	31.1	18.1	0.0	0.0	15.0	24.1	0.0	0.0	Rv1077 (cbs)
1202873	0.0	0.0	0.0	0.0	0.0	0.0	0.0	0.0	0.0	0.0	0.0	0.0	Rv1077 (cbs)
1202971	216.6	379.0	226.8	214.4	335.0	379.3	178.4	255.0	410.0	272.7	431.9	928.4	Rv1077 (cbs)
1203065	0.0	0.0	0.0	0.0	0.0	0.0	0.0	0.0	0.0	0.0	0.0	0.0	Rv1077 (cbs)
1203072	0.0	13.0	5.0	214.4	25.1	18.1	141.3	74.3	0.0	18.0	0.0	0.0	Rv1077 (cbs)
1203114	282.8	245.7	143.5	214.4	132.4	56.2	197.4	285.1	189.5	396.0	400.8	22.0	Rv1077 (cbs)
1203142	0.0	0.0	5.0	132.2	0.0	0.0	30.1	44.2	7.0	0.0	0.0	0.0	
1203151	0.0	33.1	83.3	115.2	0.0	56.2	80.2	89.3	37.1	117.3	10.0	0.0	
1203161	28.1	26.1	89.3	0.0	44.1	94.3	160.4	74.3	53.1	185.5	359.8	0.0	
1203260	329.9	492.3	400.4	445.7	392.1	265.9	289.6	420.6	235.6	452.1	638.3	596.9	
1203265	113.3	146.4	77.3	16.0	69.2	56.2	73.2	29.1	98.3	111.3	82.2	66.1	
1203275	197.6	73.2	47.2	0.0	44.1	75.3	98.2	179.7	53.1	111.3	20.0	0.0	
1203285	9.0	6.0	11.0	0.0	6.0	0.0	0.0	29.1	15.0	0.0	0.0	0.0	
1203348	0.0	0.0	0.0	0.0	0.0	0.0	0.0	0.0	0.0	0.0	0.0	0.0	Rv1078 (pra)
1203426	0.0	0.0	0.0	0.0	0.0	0.0	0.0	0.0	0.0	0.0	0.0	0.0	Rv1078 (pra)
1203462	0.0	0.0	0.0	0.0	0.0	0.0	0.0	0.0	0.0	0.0	0.0	0.0	Rv1078 (pra)
1203498	0.0	0.0	0.0	0.0	0.0	0.0	0.0	0.0	0.0	0.0	0.0	0.0	Rv1078 (pra)
1203528	0.0	0.0	0.0	0.0	0.0	0.0	0.0	0.0	0.0	0.0	0.0	0.0	Rv1078 (pra)
1203560	0.0	0.0	0.0	0.0	0.0	0.0	0.0	0.0	0.0	0.0	0.0	0.0	Rv1078 (pra)
1203579	0.0	0.0	0.0	0.0	0.0	0.0	0.0	0.0	0.0	0.0	0.0	0.0	Rv1078 (pra)
1203593	0.0	0.0	0.0	0.0	0.0	0.0	0.0	0.0	0.0	0.0	0.0	0.0	Rv1078 (pra)
1203630	0.0	0.0	0.0	0.0	0.0	0.0	0.0	0.0	0.0	0.0	0.0	0.0	Rv1078 (pra)
1203634	0.0	0.0	0.0	0.0	0.0	0.0	0.0	0.0	0.0	0.0	0.0	0.0	Rv1078 (pra)
1203701	0.0	0.0	0.0	0.0	0.0	18.1	0.0	0.0	0.0	0.0	0.0	0.0	Rv1078 (pra)
1203708	0.0	0.0	0.0	0.0	0.0	0.0	0.0	0.0	0.0	0.0	0.0	0.0	Rv1078 (pra)
1203792	0.0	0.0	0.0	0.0	0.0	0.0	0.0	0.0	0.0	0.0	0.0	0.0	Rv1078 (pra)
1203807	0.0	0.0	0.0	0.0	0.0	0.0	0.0	0.0	0.0	0.0	0.0	0.0	Rv1078 (pra)
1203813	0.0	0.0	0.0	0.0	0.0	0.0	0.0	0.0	0.0	0.0	0.0	0.0	Rv1078 (pra)
1203916	0.0	0.0	0.0	0.0	0.0	0.0	0.0	0.0	0.0	0.0	0.0	0.0	Rv1078 (pra)
1203935	0.0	0.0	0.0	0.0	0.0	0.0	0.0	0.0	0.0	0.0	0.0	0.0	Rv1078 (pra)
1203986	0.0	0.0	0.0	0.0	0.0	0.0	0.0	0.0	0.0	0.0	0.0	0.0	Rv1078 (pra)
1204138	0.0	0.0	5.0	0.0	0.0	37.1	117.3	14.1	0.0	61.1	0.0	0.0	Rv1079 (metB)
1204180	131.4	119.3	95.3	33.1	50.1	0.0	0.0	0.0	60.2	6.0	82.2	0.0	Rv1079 (metB)
1204237	9.0	53.1	65.2	16.0	25.1	18.1	0.0	14.1	0.0	0.0	0.0	0.0	Rv1079 (metB)
1204364	301.9	126.3	107.4	33.1	88.3	37.1	117.3	29.1	15.0	136.3	30.1	463.7	Rv1079 (metB)
1204402	0.0	26.1	5.0	0.0	6.0	37.1	0.0	0.0	22.1	0.0	0.0	0.0	Rv1079 (metB)
1204424	28.1	46.1	29.1	198.3	44.1	18.1	0.0	0.0	129.3	6.0	10.0	44.1	Rv1079 (metB)
1204456	18.1	0.0	89.3	16.0	12.0	75.3	0.0	0.0	0.0	6.0	0.0	0.0	Rv1079 (metB)
1204503	0.0	13.0	5.0	0.0	6.0	0.0	0.0	0.0	7.0	6.0	0.0	0.0	Rv1079 (metB)
1204550	9.0	0.0	0.0	0.0	0.0	0.0	0.0	0.0	0.0	0.0	0.0	0.0	Rv1079 (metB)
1204566	0.0	0.0	0.0	0.0	0.0	0.0	0.0	0.0	0.0	0.0	0.0	0.0	Rv1079 (metB)
1204610	0.0	0.0	0.0	0.0	0.0	0.0	0.0	0.0	0.0	6.0	0.0	0.0	Rv1079 (metB)
1204623	160.5	6.0	5.0	0.0	0.0	37.1	24.1	0.0	68.2	0.0	0.0	22.0	Rv1079 (metB)
1204689	75.2	0.0	0.0	0.0	0.0	18.1	0.0	44.2	45.1	0.0	30.1	0.0	Rv1079 (metB)
1204696	349.0	518.4	323.1	495.8	392.1	417.5	610.4	209.8	699.8	148.4	328.7	707.1	Rv1079 (metB)
1204816	28.1	13.0	53.2	33.1	0.0	0.0	0.0	0.0	53.1	18.0	0.0	0.0	Rv1079 (metB)
1204886	0.0	0.0	0.0	0.0	0.0	0.0	0.0	0.0	0.0	0.0	0.0	0.0	Rv1079 (metB)
1204930	0.0	0.0	0.0	0.0	0.0	0.0	0.0	0.0	0.0	0.0	0.0	0.0	Rv1079 (metB)
1205187	0.0	0.0	0.0	0.0	0.0	0.0	0.0	0.0	0.0	0.0	0.0	0.0	Rv1079 (metB)
1205236	65.2	6.0	35.1	0.0	12.0	0.0	0.0	0.0	0.0	0.0	0.0	242.4	Rv1079 (metB)
1205240	18.1	0.0	17.1	0.0	0.0	0.0	0.0	0.0	0.0	0.0	0.0	0.0	
1205306	28.1	26.1	47.2	99.2	25.1	56.2	61.1	14.1	0.0	68.2	0.0	0.0	
1205310	292.8	325.9	238.8	793.3	321.9	512.8	604.4	330.2	265.7	539.3	226.5	88.1	Rv1080c (greA)
1205319	18.1	39.1	11.0	0.0	25.1	37.1	0.0	0.0	7.0	0.0	0.0	0.0	Rv1080c (greA)
1205336	0.0	0.0	0.0	0.0	0.0	0.0	0.0	0.0	0.0	0.0	0.0	0.0	Rv1080c (greA)
1205373	0.0	0.0	0.0	0.0	0.0	0.0	0.0	0.0	0.0	0.0	0.0	0.0	Rv1080c (greA)
1205436	0.0	0.0	0.0	0.0	0.0	0.0	0.0	0.0	0.0	0.0	0.0	0.0	Rv1080c (greA)
1205517	0.0	0.0	0.0	0.0	0.0	0.0	0.0	0.0	0.0	0.0	0.0	0.0	Rv1080c (greA)
1205520	0.0	0.0	0.0	0.0	0.0	0.0	0.0	0.0	0.0	0.0	0.0	0.0	Rv1080c (greA)
1205543	0.0	0.0	0.0	0.0	0.0	0.0	0.0	0.0	0.0	0.0	0.0	0.0	Rv1080c (greA)
1205655	0.0	0.0	0.0	0.0	0.0	0.0	0.0	0.0	0.0	0.0	0.0	0.0	Rv1080c (greA)
1205794	0.0	0.0	0.0	0.0	0.0	0.0	0.0	0.0	0.0	0.0	0.0	0.0	Rv1080c (greA)
1205836	9.0	0.0	23.1	0.0	0.0	0.0	0.0	0.0	7.0	68.2	41.1	0.0	
1205880	406.1	352.0	778.7	462.8	379.1	474.7	1030.3	691.6	486.2	699.7	556.2	331.5	
1205922	9.0	19.1	5.0	82.1	6.0	0.0	0.0	14.1	0.0	0.0	123.3	0.0	
1205931	9.0	33.1	5.0	16.0	6.0	56.2	0.0	0.0	7.0	30.1	0.0	88.1	
1205942	160.5	432.2	682.4	231.4	239.7	417.5	215.5	510.9	532.4	600.5	41.1	1769.6	
1205978	84.2	159.4	317.1	445.7	239.7	151.5	43.1	149.6	151.4	43.1	61.1	132.2	
1206005	0.0	0.0	0.0	0.0	0.0	0.0	0.0	0.0	0.0	0.0	0.0	0.0	Rv1081c (-)
1206032	0.0	0.0	0.0	0.0	0.0	0.0	0.0	0.0	0.0	0.0	0.0	0.0	Rv1081c (-)
1206034	0.0	0.0	0.0	0.0	0.0	0.0	0.0	0.0	0.0	0.0	0.0	0.0	Rv1081c (-)
1206112	0.0	0.0	0.0	0.0	0.0	0.0	0.0	0.0	0.0	0.0	0.0	0.0	Rv1081c (-)
1206242	0.0	0.0	0.0	0.0	0.0	0.0	0.0	0.0	0.0	0.0	0.0	0.0	Rv1081c (-)
1206287	0.0	0.0	0.0	0.0	0.0	0.0	0.0	0.0	0.0	0.0	0.0	0.0	Rv1081c (-)
1206386	0.0	0.0	0.0	0.0	0.0	0.0	0.0	0.0	0.0	0.0	0.0	0.0	Rv1081c (-)
1206470	188.5	345.9	89.3	148.2	348.0	132.5	227.5	330.2	68.2	210.5	164.3	309.5	
1206472	37.1	86.2	59.2	82.1	50.1	56.2	129.3	14.1	7.0	105.3	0.0	110.2	
1206482	340.0	498.4	430.5	628.1	398.1	531.9	610.4	751.8	212.5	371.9	658.4	663.0	
1206484	75.2	86.2	47.2	82.1	119.3	113.4	117.3	104.4	7.0	278.7	185.4	0.0	
1206490	481.4	585.6	472.7	412.7	499.4	608.2	197.4	270.0	227.6	613.5	1009.1	972.5	
1206603	0.0	6.0	0.0	0.0	0.0	0.0	0.0	0.0	0.0	0.0	0.0	0.0	Rv1082 (mca)
1206793	18.1	19.1	17.1	0.0	37.1	18.1	160.4	14.1	22.1	18.0	0.0	0.0	Rv1082 (mca)
1206797	282.8	152.4	179.6	49.1	138.4	132.5	123.3	345.3	68.2	129.3	607.3	22.0	Rv1082 (mca)
1206808	245.7	26.1	95.3	16.0	63.2	113.4	135.3	14.1	68.2	49.1	71.1	66.1	Rv1082 (mca)
1206844	0.0	0.0	0.0	0.0	0.0	0.0	0.0	0.0	0.0	0.0	0.0	0.0	Rv1082 (mca)
1206915	122.3	79.2	53.2	99.2	56.2	113.4	6.0	44.2	98.3	0.0	185.4	22.0	Rv1082 (mca)
1206933	0.0	0.0	0.0	0.0	0.0	0.0	0.0	0.0	0.0	0.0	0.0	0.0	Rv1082 (mca)
1206981	216.6	73.2	167.6	264.4	107.3	170.6	252.6	74.3	280.7	377.9	185.4	154.2	Rv1082 (mca)
1207047	235.7	238.7	317.1	297.5	227.7	398.4	197.4	556.1	296.8	241.6	215.5	242.4	Rv1082 (mca)
1207050	944.7	372.0	179.6	115.2	246.7	341.2	209.5	119.5	426.1	197.5	113.2	66.1	Rv1082 (mca)
1207143	56.2	53.1	35.1	33.1	37.1	56.2	30.1	14.1	53.1	92.2	20.0	22.0	Rv1082 (mca)
1207206	113.3	66.2	155.5	33.1	119.3	132.5	49.1	149.6	121.3	204.5	143.3	0.0	Rv1082 (mca)
1207340	641.8	172.5	317.1	49.1	119.3	323.1	30.1	255.0	250.6	278.7	20.0	0.0	Rv1082 (mca)
1207432	0.0	6.0	11.0	0.0	0.0	0.0	0.0	44.2	0.0	0.0	0.0	0.0	Rv1083 (-)
1207459	9.0	0.0	5.0	0.0	0.0	0.0	0.0	0.0	0.0	0.0	0.0	0.0	Rv1083 (-)
1207488	9.0	19.1	5.0	0.0	0.0	0.0	0.0	0.0	68.2	0.0	0.0	0.0	Rv1083 (-)
1207652	9.0	73.2	137.5	0.0	6.0	18.1	98.2	29.1	0.0	0.0	0.0	0.0	Rv1083 (-),Rv1084 (-)
1207670	9.0	19.1	29.1	16.0	18.1	18.1	12.0	0.0	0.0	6.0	0.0	0.0	Rv1084 (-)
1207695	56.2	172.5	143.5	16.0	214.6	151.5	67.2	450.7	45.1	142.3	298.6	0.0	Rv1084 (-)
1207715	387.1	258.7	256.9	99.2	360.0	208.7	412.9	89.3	60.2	346.8	205.4	198.3	Rv1084 (-)
1207800	131.4	92.3	41.1	198.3	195.6	246.9	154.3	164.6	75.2	98.2	143.3	88.1	Rv1084 (-)
1207889	207.6	219.6	262.9	214.4	411.2	379.3	432.0	179.7	174.4	166.4	30.1	132.2	Rv1084 (-)
1207932	94.3	139.4	71.3	181.3	25.1	18.1	0.0	0.0	45.1	6.0	185.4	0.0	Rv1084 (-)
1208025	0.0	0.0	0.0	0.0	0.0	0.0	0.0	0.0	0.0	0.0	0.0	0.0	Rv1084 (-)
1208028	0.0	0.0	0.0	0.0	0.0	0.0	0.0	0.0	0.0	0.0	0.0	0.0	Rv1084 (-)
1208065	75.2	152.4	83.3	82.1	18.1	94.3	0.0	0.0	45.1	74.2	30.1	0.0	Rv1084 (-)
1208117	0.0	0.0	0.0	16.0	0.0	0.0	0.0	0.0	0.0	0.0	0.0	0.0	Rv1084 (-)
1208287	94.3	39.1	65.2	198.3	12.0	132.5	0.0	119.5	60.2	18.0	0.0	0.0	Rv1084 (-)
1208298	113.3	66.2	95.3	33.1	88.3	75.3	0.0	14.1	0.0	6.0	0.0	0.0	Rv1084 (-)
1208373	509.4	884.4	682.4	826.4	860.5	608.2	543.2	947.6	197.5	569.4	1060.2	265.4	Rv1084 (-)
1208403	0.0	33.1	47.2	0.0	88.3	75.3	357.8	74.3	0.0	0.0	10.0	0.0	Rv1084 (-)
1208428	9.0	19.1	11.0	66.1	0.0	37.1	0.0	0.0	0.0	6.0	0.0	0.0	Rv1084 (-)
1208451	387.1	318.9	238.8	346.6	157.5	285.0	289.6	209.8	83.2	253.6	102.2	0.0	Rv1084 (-)
1208478	28.1	53.1	149.5	132.2	31.1	0.0	0.0	0.0	7.0	55.1	51.1	0.0	Rv1084 (-)
1208498	0.0	0.0	0.0	0.0	0.0	0.0	0.0	0.0	0.0	0.0	0.0	0.0	Rv1084 (-)
1208634	263.7	192.5	208.7	181.3	157.5	189.7	86.2	270.0	30.1	24.1	82.2	0.0	Rv1084 (-)
1209078	18.1	33.1	17.1	16.0	0.0	18.1	0.0	0.0	0.0	30.1	0.0	0.0	Rv1084 (-)
1209116	0.0	0.0	0.0	0.0	0.0	0.0	0.0	0.0	0.0	0.0	0.0	0.0	Rv1084 (-)
1209318	122.3	0.0	5.0	0.0	31.1	18.1	12.0	44.2	0.0	24.1	0.0	22.0	Rv1084 (-)
1209582	179.5	179.5	208.7	181.3	277.8	170.6	475.1	526.0	15.0	86.2	380.8	220.3	Rv1084 (-)
1209586	972.8	878.4	1023.6	1057.8	911.6	816.9	919.1	631.4	174.4	402.0	1112.3	1083.6	Rv1084 (-)
1209652	0.0	6.0	11.0	0.0	12.0	18.1	30.1	44.2	0.0	0.0	0.0	287.4	Rv1084 (-)
1209660	0.0	0.0	0.0	0.0	0.0	0.0	0.0	0.0	0.0	0.0	0.0	0.0	Rv1084 (-)
1209789	84.2	33.1	161.6	33.1	239.7	56.2	24.1	59.2	129.3	49.1	0.0	242.4	Rv1085c (-)
1209837	37.1	6.0	17.1	0.0	12.0	18.1	0.0	0.0	15.0	204.5	71.1	0.0	Rv1085c (-)
1209872	84.2	26.1	65.2	33.1	82.2	56.2	6.0	44.2	0.0	0.0	0.0	88.1	Rv1085c (-)
1209879	179.5	298.8	191.7	330.6	214.6	265.9	43.1	134.5	197.5	80.2	20.0	0.0	Rv1085c (-)
1209900	396.1	305.8	161.6	297.5	405.2	265.9	456.0	255.0	273.7	160.4	20.0	198.3	Rv1085c (-)
1209969	415.2	439.2	347.2	429.7	386.1	436.6	326.7	330.2	235.6	675.7	41.1	154.2	Rv1085c (-)
1209999	1171.3	1583.3	1047.7	1156.9	993.9	1063.8	1117.5	1022.9	699.8	607.5	968.0	1437.1	Rv1085c (-)
1210137	641.8	219.6	208.7	214.4	189.5	132.5	215.5	465.8	83.2	117.3	236.5	22.0	Rv1085c (-)
1210227	443.3	425.2	238.8	99.2	556.6	379.3	381.9	586.2	144.4	166.4	545.1	110.2	Rv1085c (-)
1210269	94.3	278.8	77.3	66.1	63.2	75.3	6.0	0.0	75.2	6.0	51.1	0.0	Rv1085c (-)
1210362	396.1	425.2	208.7	379.6	126.4	113.4	110.2	134.5	113.3	74.2	20.0	663.0	Rv1085c (-)
1210540	585.7	318.9	371.3	644.1	537.6	285.0	406.9	556.1	433.1	662.6	823.7	685.0	
1210553	18.1	92.3	5.0	82.1	18.1	18.1	0.0	29.1	68.2	0.0	0.0	0.0	
1210586	528.5	392.1	652.3	694.2	367.1	379.3	426.0	270.0	410.0	514.3	607.3	154.2	
1210595	481.4	192.5	256.9	330.6	233.7	398.4	549.2	360.4	197.5	278.7	41.1	0.0	
1210636	0.0	0.0	0.0	0.0	0.0	0.0	0.0	0.0	0.0	0.0	0.0	0.0	Rv1086 (-)
1210645	0.0	0.0	0.0	0.0	0.0	0.0	0.0	0.0	0.0	0.0	0.0	0.0	Rv1086 (-)
1210703	9.0	0.0	0.0	16.0	0.0	18.1	0.0	0.0	0.0	12.0	0.0	0.0	Rv1086 (-)
1210750	0.0	0.0	0.0	0.0	0.0	18.1	0.0	0.0	0.0	0.0	0.0	0.0	Rv1086 (-)
1210765	18.1	13.0	0.0	0.0	0.0	0.0	0.0	0.0	0.0	0.0	0.0	0.0	Rv1086 (-)
1210771	0.0	0.0	0.0	0.0	0.0	0.0	0.0	0.0	0.0	0.0	0.0	0.0	Rv1086 (-)
1210846	0.0	0.0	5.0	0.0	0.0	0.0	0.0	0.0	0.0	0.0	0.0	0.0	Rv1086 (-)
1211071	0.0	0.0	0.0	0.0	0.0	0.0	0.0	0.0	0.0	0.0	0.0	0.0	Rv1086 (-)
1211178	37.1	0.0	0.0	0.0	0.0	0.0	0.0	0.0	0.0	0.0	0.0	0.0	Rv1086 (-)
1211194	0.0	0.0	5.0	0.0	0.0	37.1	0.0	0.0	0.0	0.0	0.0	0.0	Rv1086 (-)
1211228	0.0	6.0	0.0	16.0	6.0	0.0	0.0	0.0	0.0	0.0	0.0	0.0	Rv1086 (-)
1211281	0.0	0.0	11.0	0.0	0.0	0.0	0.0	0.0	0.0	0.0	0.0	0.0	Rv1086 (-)
1211339	0.0	0.0	5.0	0.0	0.0	0.0	0.0	0.0	0.0	0.0	0.0	0.0	Rv1086 (-)
1211356	0.0	0.0	0.0	0.0	0.0	0.0	0.0	0.0	0.0	0.0	0.0	0.0	Rv1086 (-)
1211377	28.1	19.1	17.1	165.3	0.0	75.3	0.0	0.0	0.0	6.0	0.0	0.0	Rv1086 (-)
1211406	169.5	498.4	214.8	247.4	246.7	189.7	456.0	239.9	562.4	204.5	370.8	44.1	
1211444	141.4	412.1	329.2	330.6	335.0	323.1	406.9	375.4	371.9	191.5	82.2	242.4	
1211504	0.0	0.0	0.0	0.0	0.0	0.0	0.0	0.0	0.0	0.0	0.0	0.0	
1211510	103.3	86.2	83.3	165.3	50.1	94.3	6.0	164.6	159.4	43.1	92.2	0.0	
1211558	226.6	258.7	220.8	330.6	258.7	341.2	172.4	149.6	380.0	321.8	133.3	574.9	
1211575	207.6	219.6	281.0	544.9	271.8	417.5	166.4	812.1	441.1	136.3	10.0	242.4	Rv1087 (PE_PGRS21)
1211617	56.2	99.3	59.2	165.3	145.4	113.4	55.1	375.4	7.0	105.3	143.3	0.0	Rv1087 (PE_PGRS21)
1211748	1058.0	765.1	622.2	412.7	816.4	874.1	1227.8	1098.1	356.9	290.7	905.9	530.8	Rv1087 (PE_PGRS21)
1211823	500.4	405.1	418.5	611.0	461.3	379.3	981.2	405.5	136.3	458.1	339.7	154.2	Rv1087 (PE_PGRS21)
1211985	28.1	86.2	41.1	0.0	88.3	18.1	43.1	0.0	15.0	80.2	0.0	22.0	Rv1087 (PE_PGRS21)
1212133	0.0	0.0	0.0	0.0	0.0	0.0	0.0	0.0	0.0	0.0	0.0	0.0	Rv1087 (PE_PGRS21)
1212175	0.0	0.0	0.0	0.0	0.0	0.0	0.0	14.1	0.0	0.0	0.0	0.0	Rv1087 (PE_PGRS21)
1212390	0.0	6.0	0.0	0.0	31.1	0.0	0.0	0.0	0.0	6.0	0.0	0.0	Rv1087 (PE_PGRS21)
1212451	0.0	0.0	5.0	0.0	6.0	0.0	30.1	14.1	0.0	0.0	0.0	22.0	Rv1087 (PE_PGRS21)
1212602	75.2	99.3	23.1	0.0	37.1	18.1	166.4	59.2	0.0	24.1	41.1	0.0	Rv1087 (PE_PGRS21)
1212605	37.1	6.0	17.1	0.0	18.1	75.3	6.0	44.2	0.0	0.0	20.0	110.2	Rv1087 (PE_PGRS21)
1212610	65.2	119.3	47.2	0.0	113.3	113.4	463.0	390.5	15.0	105.3	195.4	309.5	Rv1087 (PE_PGRS21)
1212690	84.2	46.1	47.2	16.0	63.2	151.5	123.3	89.3	0.0	18.0	154.3	220.3	Rv1087 (PE_PGRS21)
1212731	0.0	6.0	5.0	0.0	25.1	0.0	6.0	14.1	0.0	6.0	0.0	0.0	Rv1087 (PE_PGRS21)
1212766	18.1	0.0	17.1	0.0	31.1	0.0	12.0	14.1	0.0	18.0	0.0	0.0	Rv1087 (PE_PGRS21)
1212770	28.1	39.1	17.1	0.0	107.3	0.0	141.3	164.6	0.0	30.1	82.2	0.0	Rv1087 (PE_PGRS21)
1212775	0.0	26.1	0.0	0.0	6.0	0.0	6.0	0.0	0.0	0.0	0.0	0.0	Rv1087 (PE_PGRS21)
1213148	0.0	0.0	0.0	0.0	0.0	0.0	0.0	0.0	0.0	0.0	0.0	0.0	Rv1087 (PE_PGRS21)
1213166	9.0	0.0	0.0	0.0	0.0	0.0	0.0	0.0	0.0	0.0	0.0	0.0	Rv1087 (PE_PGRS21)
1213568	0.0	13.0	5.0	0.0	6.0	0.0	0.0	0.0	0.0	0.0	0.0	0.0	Rv1087 (PE_PGRS21)
1213598	65.2	26.1	11.0	16.0	56.2	0.0	135.3	44.2	22.1	18.0	82.2	22.0	Rv1087 (PE_PGRS21)
1213866	207.6	185.5	113.4	49.1	145.4	170.6	55.1	450.7	75.2	364.9	61.1	574.9	Rv1087 (PE_PGRS21)
1213950	56.2	219.6	329.2	528.9	417.2	170.6	80.2	74.3	159.4	68.2	267.6	463.7	
1213953	368.0	425.2	575.0	528.9	442.3	417.5	1215.7	691.6	426.1	440.1	51.1	220.3	
1213970	18.1	99.3	23.1	82.1	94.3	37.1	160.4	104.4	37.1	12.0	82.2	154.2	
1213996	28.1	39.1	35.1	16.0	69.2	151.5	190.4	59.2	113.3	0.0	102.2	0.0	
1214060	0.0	13.0	35.1	33.1	12.0	18.1	0.0	59.2	98.3	30.1	0.0	22.0	Rv1087A (-)
1214097	1180.3	1363.7	1035.6	1140.9	948.7	1044.7	876.0	1473.6	1247.2	1115.7	648.4	441.7	Rv1087A (-)
1214122	340.0	272.7	353.2	478.8	449.3	379.3	907.0	631.4	479.2	1158.8	937.0	66.1	Rv1087A (-)
1214243	774.2	944.6	724.5	892.5	632.8	855.0	549.2	1307.9	661.7	911.2	535.1	375.6	Rv1087A (-)
1214248	916.6	1177.2	1449.1	1090.8	904.6	1292.6	1376.1	1548.8	1414.6	1047.6	1678.5	331.5	Rv1087A (-)
1214270	245.7	199.5	167.6	99.2	284.8	113.4	12.0	44.2	182.5	61.1	277.6	176.3	Rv1087A (-)
1214285	65.2	245.7	155.5	379.6	113.3	132.5	320.7	14.1	326.8	6.0	61.1	66.1	Rv1087A (-)
1214363	9.0	26.1	5.0	181.3	12.0	18.1	0.0	0.0	53.1	18.0	10.0	0.0	Rv1087A (-)
1214372	0.0	0.0	0.0	0.0	0.0	0.0	0.0	0.0	0.0	0.0	0.0	0.0	
1214381	0.0	0.0	0.0	0.0	0.0	0.0	0.0	0.0	0.0	0.0	0.0	0.0	
1214387	0.0	0.0	0.0	0.0	0.0	0.0	0.0	0.0	0.0	0.0	0.0	0.0	
1214395	9.0	0.0	0.0	0.0	0.0	0.0	0.0	0.0	0.0	0.0	0.0	0.0	
1214404	0.0	0.0	0.0	0.0	0.0	0.0	0.0	0.0	0.0	0.0	0.0	0.0	
1214406	0.0	0.0	0.0	0.0	0.0	0.0	0.0	0.0	0.0	0.0	0.0	0.0	
1214429	0.0	0.0	0.0	0.0	0.0	0.0	0.0	0.0	0.0	0.0	0.0	0.0	
1214440	0.0	0.0	0.0	0.0	0.0	0.0	0.0	0.0	0.0	0.0	0.0	0.0	
1214470	0.0	0.0	0.0	0.0	0.0	0.0	0.0	0.0	7.0	0.0	0.0	0.0	
1214480	0.0	0.0	0.0	0.0	0.0	0.0	0.0	0.0	0.0	0.0	0.0	0.0	
1214482	0.0	0.0	0.0	0.0	0.0	0.0	0.0	0.0	0.0	0.0	0.0	0.0	
1214484	0.0	0.0	0.0	0.0	0.0	0.0	0.0	0.0	0.0	0.0	0.0	0.0	
1214486	0.0	0.0	0.0	0.0	0.0	0.0	0.0	0.0	0.0	0.0	0.0	0.0	
1214495	0.0	0.0	0.0	0.0	0.0	0.0	6.0	0.0	0.0	0.0	0.0	0.0	
1214497	0.0	0.0	0.0	0.0	0.0	0.0	0.0	0.0	0.0	0.0	0.0	0.0	
1214505	0.0	0.0	0.0	0.0	0.0	0.0	0.0	0.0	0.0	0.0	0.0	0.0	
1214524	0.0	13.0	0.0	16.0	44.1	0.0	0.0	0.0	7.0	0.0	41.1	0.0	Rv1088 (PE9)
1214568	0.0	0.0	0.0	0.0	0.0	0.0	0.0	0.0	0.0	0.0	0.0	0.0	Rv1088 (PE9)
1214592	0.0	0.0	0.0	0.0	0.0	0.0	0.0	0.0	0.0	0.0	0.0	0.0	Rv1088 (PE9)
1214673	28.1	165.5	232.8	214.4	170.5	94.3	12.0	300.1	22.1	154.4	113.2	995.5	Rv1088 (PE9)
1214701	56.2	126.3	155.5	445.7	252.7	189.7	49.1	29.1	60.2	111.3	102.2	818.2	Rv1088 (PE9)
1214950	0.0	6.0	5.0	16.0	6.0	18.1	0.0	0.0	0.0	30.1	0.0	0.0	Rv1088 (PE9),Rv1089 (PE10)
1215018	0.0	0.0	0.0	0.0	0.0	0.0	0.0	0.0	0.0	0.0	0.0	0.0	Rv1089 (PE10)
1215029	131.4	26.1	71.3	16.0	82.2	56.2	314.7	164.6	68.2	49.1	113.2	0.0	Rv1089 (PE10)
1215059	660.9	86.2	238.8	181.3	151.4	379.3	197.4	74.3	129.3	253.6	256.5	574.9	Rv1089 (PE10)
1215071	0.0	0.0	35.1	16.0	0.0	0.0	0.0	0.0	53.1	0.0	0.0	0.0	Rv1089 (PE10)
1215146	0.0	0.0	0.0	0.0	0.0	0.0	0.0	0.0	0.0	0.0	0.0	0.0	
1215192	37.1	152.4	185.7	231.4	239.7	151.5	24.1	255.0	242.6	228.6	174.4	0.0	
1215214	972.8	997.7	1173.1	991.7	1233.6	1140.1	863.9	977.7	2396.1	1152.8	1791.8	1570.3	
1215216	0.0	0.0	11.0	0.0	6.0	18.1	0.0	0.0	7.0	0.0	143.3	0.0	
1215251	0.0	0.0	0.0	33.1	0.0	0.0	0.0	0.0	0.0	43.1	0.0	0.0	
1215275	18.1	26.1	0.0	66.1	107.3	37.1	6.0	0.0	30.1	18.0	0.0	66.1	
1215410	320.9	512.4	442.6	379.6	220.6	323.1	456.0	450.7	661.7	687.7	256.5	265.4	
1215424	916.6	931.5	958.4	1306.2	1044.0	931.3	536.2	270.0	1019.6	948.3	885.9	1923.9	
1215440	160.5	232.6	101.4	214.4	138.4	227.8	252.6	255.0	182.5	539.3	20.0	618.9	
1215561	131.4	305.8	262.9	264.4	189.5	285.0	73.2	360.4	273.7	86.2	0.0	508.8	Rv1089A (celA2a)
1215621	131.4	245.7	149.5	82.1	138.4	189.7	166.4	300.1	364.9	371.9	277.6	22.0	Rv1089A (celA2a),Rv1090 (celA2b)
1215664	377.1	331.9	281.0	82.1	208.6	246.9	67.2	255.0	486.2	495.2	535.1	485.7	Rv1090 (celA2b)
1215670	160.5	232.6	389.4	346.6	296.9	417.5	289.6	556.1	463.2	74.2	195.4	331.5	Rv1090 (celA2b)
1215686	254.7	219.6	89.3	313.5	126.4	151.5	258.6	59.2	364.9	390.0	61.1	574.9	Rv1090 (celA2b)
1215700	622.8	432.2	581.0	313.5	588.7	570.0	221.5	224.8	1034.6	440.1	895.9	242.4	Rv1090 (celA2b)
1215880	481.4	684.9	406.4	561.9	487.4	551.0	338.8	405.5	653.7	736.8	61.1	198.3	Rv1090 (celA2b)
1215973	1048.0	458.3	424.5	165.3	702.0	512.8	555.2	1158.4	494.3	402.0	1019.1	66.1	Rv1090 (celA2b)
1216057	538.5	458.3	359.3	181.3	474.4	304.1	438.0	465.8	250.6	111.3	453.0	198.3	Rv1090 (celA2b)
1216108	235.7	292.8	508.8	677.1	341.0	246.9	672.5	450.7	729.9	185.5	164.3	110.2	
1216196	84.2	33.1	59.2	0.0	107.3	37.1	0.0	14.1	182.5	0.0	10.0	110.2	
1216284	160.5	278.8	143.5	214.4	296.9	208.7	178.4	239.9	136.3	228.6	215.5	530.8	
1216306	0.0	0.0	0.0	0.0	0.0	0.0	0.0	0.0	0.0	0.0	0.0	0.0	
1216351	75.2	132.4	89.3	198.3	138.4	56.2	110.2	239.9	37.1	92.2	30.1	154.2	
1216419	0.0	0.0	0.0	0.0	12.0	0.0	0.0	194.7	0.0	80.2	0.0	0.0	
1216468	169.5	272.7	161.6	412.7	176.5	341.2	426.0	1053.0	288.7	321.8	30.1	44.1	
1216657	387.1	379.0	341.2	297.5	683.0	341.2	1006.3	601.3	45.1	563.4	453.0	530.8	Rv1091 (PE_PGRS22)
1216668	0.0	0.0	0.0	0.0	0.0	0.0	0.0	0.0	0.0	0.0	0.0	0.0	Rv1091 (PE_PGRS22)
1216732	179.5	172.5	137.5	313.5	239.7	132.5	36.1	179.7	68.2	315.8	164.3	110.2	Rv1091 (PE_PGRS22)
1216894	0.0	33.1	11.0	16.0	18.1	18.1	6.0	29.1	7.0	86.2	10.0	0.0	Rv1091 (PE_PGRS22)
1216920	150.4	139.4	101.4	148.2	132.4	151.5	172.4	44.2	15.0	136.3	41.1	154.2	Rv1091 (PE_PGRS22)
1216923	122.3	179.5	173.6	148.2	189.5	170.6	98.2	104.4	22.1	129.3	71.1	419.6	Rv1091 (PE_PGRS22)
1217044	37.1	73.2	131.5	16.0	132.4	94.3	49.1	59.2	0.0	12.0	51.1	22.0	Rv1091 (PE_PGRS22)
1217087	0.0	0.0	0.0	0.0	6.0	0.0	0.0	0.0	0.0	0.0	0.0	198.3	Rv1091 (PE_PGRS22)
1217142	0.0	0.0	0.0	0.0	0.0	0.0	0.0	0.0	0.0	0.0	0.0	0.0	Rv1091 (PE_PGRS22)
1217243	18.1	0.0	11.0	0.0	25.1	37.1	0.0	0.0	0.0	0.0	92.2	0.0	Rv1091 (PE_PGRS22)
1217304	9.0	19.1	11.0	0.0	119.3	132.5	30.1	44.2	0.0	0.0	41.1	110.2	Rv1091 (PE_PGRS22)
1217310	245.7	212.6	202.7	16.0	321.9	113.4	444.0	360.4	22.1	105.3	648.4	530.8	Rv1091 (PE_PGRS22)
1217397	0.0	0.0	0.0	0.0	0.0	0.0	0.0	0.0	0.0	0.0	0.0	0.0	Rv1091 (PE_PGRS22)
1217546	0.0	0.0	0.0	0.0	0.0	0.0	0.0	0.0	0.0	6.0	0.0	0.0	Rv1091 (PE_PGRS22)
1217556	0.0	6.0	0.0	0.0	0.0	0.0	0.0	0.0	0.0	0.0	0.0	0.0	Rv1091 (PE_PGRS22)
1217736	0.0	0.0	0.0	0.0	0.0	0.0	0.0	0.0	0.0	0.0	0.0	0.0	Rv1091 (PE_PGRS22)
1218151	18.1	0.0	5.0	0.0	12.0	18.1	0.0	0.0	0.0	0.0	51.1	176.3	Rv1091 (PE_PGRS22)
1218210	0.0	0.0	0.0	0.0	0.0	0.0	0.0	0.0	0.0	0.0	0.0	0.0	Rv1091 (PE_PGRS22)
1218357	0.0	0.0	0.0	0.0	0.0	0.0	0.0	0.0	0.0	0.0	0.0	0.0	Rv1091 (PE_PGRS22)
1218375	0.0	0.0	0.0	0.0	0.0	0.0	0.0	0.0	0.0	0.0	0.0	0.0	Rv1091 (PE_PGRS22)
1218386	94.3	152.4	29.1	33.1	94.3	151.5	197.4	44.2	7.0	24.1	71.1	22.0	Rv1091 (PE_PGRS22)
1218513	47.1	33.1	41.1	33.1	63.2	18.1	67.2	29.1	7.0	30.1	0.0	0.0	Rv1091 (PE_PGRS22)
1218537	0.0	0.0	0.0	0.0	0.0	0.0	0.0	0.0	0.0	0.0	0.0	0.0	Rv1091 (PE_PGRS22)
1218567	0.0	19.1	0.0	0.0	25.1	18.1	6.0	59.2	0.0	0.0	0.0	0.0	Rv1091 (PE_PGRS22)
1218765	0.0	0.0	0.0	0.0	0.0	0.0	0.0	0.0	0.0	0.0	0.0	0.0	Rv1091 (PE_PGRS22)
1218790	47.1	66.2	29.1	0.0	31.1	56.2	12.0	74.3	7.0	6.0	30.1	22.0	Rv1091 (PE_PGRS22)
1219033	0.0	0.0	0.0	0.0	0.0	0.0	6.0	0.0	0.0	0.0	0.0	0.0	Rv1091 (PE_PGRS22)
1219040	0.0	6.0	5.0	0.0	31.1	0.0	0.0	0.0	0.0	0.0	0.0	0.0	
1219138	0.0	0.0	0.0	0.0	0.0	0.0	0.0	0.0	45.1	0.0	0.0	0.0	
1219147	0.0	0.0	0.0	0.0	0.0	0.0	0.0	0.0	0.0	0.0	0.0	0.0	
1219166	141.4	359.0	226.8	132.2	360.0	304.1	98.2	360.4	204.5	241.6	51.1	220.3	
1219193	94.3	106.3	131.5	82.1	94.3	56.2	117.3	194.7	91.2	0.0	92.2	0.0	
1219220	329.9	285.8	323.1	346.6	284.8	208.7	104.2	209.8	288.7	489.2	453.0	110.2	
1219254	273.8	225.6	185.7	181.3	277.8	341.2	135.3	134.5	547.4	272.7	267.6	44.1	Rv1092c (coaA)
1219279	0.0	0.0	0.0	0.0	0.0	0.0	0.0	0.0	0.0	0.0	0.0	0.0	Rv1092c (coaA)
1219422	0.0	0.0	0.0	0.0	0.0	0.0	12.0	0.0	0.0	0.0	0.0	0.0	Rv1092c (coaA)
1219484	0.0	0.0	0.0	0.0	0.0	0.0	0.0	0.0	0.0	0.0	0.0	0.0	Rv1092c (coaA)
1219488	0.0	0.0	0.0	0.0	0.0	0.0	0.0	0.0	0.0	0.0	0.0	0.0	Rv1092c (coaA)
1219520	0.0	0.0	0.0	0.0	0.0	0.0	0.0	0.0	0.0	0.0	0.0	0.0	Rv1092c (coaA)
1219524	0.0	0.0	0.0	0.0	0.0	0.0	0.0	0.0	0.0	0.0	0.0	0.0	Rv1092c (coaA)
1219647	0.0	0.0	0.0	0.0	0.0	0.0	0.0	0.0	0.0	0.0	0.0	0.0	Rv1092c (coaA)
1219662	0.0	0.0	0.0	0.0	0.0	0.0	0.0	0.0	0.0	0.0	0.0	0.0	Rv1092c (coaA)
1219680	0.0	0.0	0.0	0.0	0.0	0.0	0.0	0.0	0.0	0.0	0.0	0.0	Rv1092c (coaA)
1219732	0.0	0.0	0.0	0.0	0.0	0.0	0.0	0.0	0.0	0.0	0.0	0.0	Rv1092c (coaA)
1219734	0.0	0.0	0.0	0.0	0.0	0.0	0.0	0.0	0.0	0.0	0.0	0.0	Rv1092c (coaA)
1219794	0.0	0.0	0.0	0.0	0.0	0.0	0.0	0.0	0.0	0.0	0.0	0.0	Rv1092c (coaA)
1219823	0.0	0.0	0.0	0.0	0.0	0.0	0.0	0.0	0.0	0.0	0.0	0.0	Rv1092c (coaA)
1220030	0.0	0.0	0.0	0.0	0.0	0.0	0.0	0.0	0.0	0.0	0.0	0.0	Rv1092c (coaA)
1220034	0.0	0.0	0.0	0.0	0.0	0.0	0.0	0.0	0.0	0.0	0.0	0.0	Rv1092c (coaA)
1220111	0.0	0.0	0.0	0.0	0.0	0.0	0.0	0.0	0.0	0.0	0.0	0.0	Rv1092c (coaA)
1220125	0.0	0.0	0.0	0.0	0.0	0.0	0.0	0.0	0.0	0.0	0.0	0.0	Rv1092c (coaA)
1220163	0.0	0.0	0.0	0.0	0.0	0.0	0.0	0.0	0.0	0.0	0.0	0.0	Rv1092c (coaA)
1220179	0.0	0.0	0.0	0.0	0.0	0.0	6.0	0.0	0.0	0.0	0.0	0.0	Rv1092c (coaA)
1220286	0.0	0.0	0.0	0.0	0.0	37.1	0.0	0.0	0.0	0.0	0.0	0.0	
1220299	47.1	219.6	71.3	595.0	170.5	227.8	43.1	179.7	106.3	433.1	10.0	508.8	
1220413	18.1	19.1	41.1	16.0	63.2	0.0	0.0	0.0	121.3	0.0	0.0	0.0	
1220424	301.9	119.3	71.3	181.3	220.6	94.3	6.0	29.1	75.2	154.4	10.0	265.4	
1220443	9.0	0.0	0.0	0.0	6.0	0.0	0.0	0.0	7.0	0.0	0.0	22.0	
1220497	273.8	318.9	502.8	826.4	348.0	341.2	444.0	300.1	333.9	471.2	328.7	0.0	
1220503	292.8	551.5	299.1	115.2	461.3	493.8	641.4	209.8	806.1	160.4	30.1	1017.5	
1220530	103.3	185.5	71.3	99.2	151.4	37.1	24.1	44.2	242.6	86.2	10.0	0.0	
1220569	0.0	0.0	0.0	0.0	0.0	0.0	0.0	0.0	0.0	0.0	0.0	0.0	
1220577	0.0	0.0	0.0	0.0	0.0	0.0	0.0	0.0	0.0	0.0	0.0	0.0	
1220611	0.0	0.0	0.0	0.0	0.0	0.0	0.0	0.0	0.0	0.0	0.0	0.0	Rv1093 (glyA1)
1220685	0.0	0.0	0.0	0.0	0.0	0.0	0.0	0.0	0.0	0.0	0.0	0.0	Rv1093 (glyA1)
1220732	0.0	0.0	0.0	0.0	0.0	0.0	0.0	0.0	0.0	0.0	0.0	0.0	Rv1093 (glyA1)
1220759	0.0	0.0	0.0	0.0	0.0	0.0	0.0	0.0	0.0	0.0	0.0	0.0	Rv1093 (glyA1)
1220762	0.0	0.0	0.0	0.0	0.0	0.0	0.0	0.0	0.0	0.0	0.0	0.0	Rv1093 (glyA1)
1220987	0.0	0.0	0.0	0.0	0.0	0.0	0.0	0.0	0.0	0.0	0.0	0.0	Rv1093 (glyA1)
1221002	0.0	0.0	0.0	0.0	0.0	0.0	0.0	0.0	0.0	0.0	0.0	0.0	Rv1093 (glyA1)
1221101	0.0	0.0	0.0	0.0	0.0	0.0	0.0	0.0	0.0	0.0	0.0	0.0	Rv1093 (glyA1)
1221295	0.0	0.0	0.0	0.0	0.0	0.0	0.0	0.0	0.0	0.0	0.0	0.0	Rv1093 (glyA1)
1221305	0.0	0.0	0.0	0.0	0.0	0.0	0.0	0.0	0.0	0.0	0.0	0.0	Rv1093 (glyA1)
1221669	0.0	0.0	0.0	0.0	0.0	0.0	0.0	0.0	0.0	0.0	0.0	0.0	Rv1093 (glyA1)
1221733	0.0	0.0	0.0	0.0	0.0	0.0	0.0	0.0	0.0	0.0	0.0	0.0	Rv1093 (glyA1)
1221781	0.0	0.0	0.0	0.0	0.0	0.0	0.0	0.0	0.0	0.0	0.0	0.0	Rv1093 (glyA1)
1221821	0.0	0.0	0.0	0.0	0.0	0.0	0.0	0.0	0.0	0.0	0.0	0.0	Rv1093 (glyA1)
1221883	18.1	219.6	35.1	16.0	18.1	0.0	135.3	29.1	75.2	86.2	0.0	0.0	
1221943	0.0	0.0	5.0	0.0	0.0	0.0	0.0	0.0	0.0	0.0	0.0	0.0	
1221952	9.0	13.0	23.1	33.1	50.1	56.2	12.0	14.1	0.0	0.0	10.0	0.0	
1221958	0.0	0.0	0.0	0.0	0.0	0.0	0.0	0.0	0.0	0.0	10.0	0.0	
1222072	0.0	0.0	0.0	0.0	0.0	0.0	0.0	0.0	0.0	0.0	0.0	0.0	Rv1094 (desA2)
1222235	0.0	0.0	0.0	0.0	0.0	0.0	0.0	0.0	0.0	0.0	0.0	0.0	Rv1094 (desA2)
1222312	0.0	0.0	0.0	0.0	0.0	0.0	0.0	0.0	0.0	0.0	0.0	0.0	Rv1094 (desA2)
1222384	0.0	0.0	0.0	0.0	0.0	0.0	0.0	0.0	0.0	0.0	0.0	0.0	Rv1094 (desA2)
1222399	0.0	0.0	0.0	0.0	0.0	0.0	0.0	0.0	0.0	0.0	0.0	0.0	Rv1094 (desA2)
1222423	0.0	0.0	0.0	0.0	0.0	0.0	0.0	0.0	0.0	0.0	0.0	0.0	Rv1094 (desA2)
1222435	0.0	0.0	0.0	0.0	0.0	0.0	0.0	0.0	0.0	0.0	0.0	0.0	Rv1094 (desA2)
1222464	0.0	0.0	0.0	0.0	0.0	0.0	0.0	0.0	0.0	0.0	0.0	0.0	Rv1094 (desA2)
1222563	0.0	0.0	0.0	0.0	0.0	0.0	0.0	0.0	0.0	0.0	0.0	0.0	Rv1094 (desA2)
1222579	0.0	0.0	0.0	0.0	0.0	0.0	0.0	0.0	0.0	0.0	0.0	0.0	Rv1094 (desA2)
1222657	0.0	0.0	0.0	0.0	0.0	0.0	0.0	0.0	0.0	0.0	0.0	0.0	Rv1094 (desA2)
1222712	0.0	0.0	0.0	0.0	0.0	0.0	0.0	0.0	0.0	0.0	0.0	0.0	Rv1094 (desA2)
1222789	197.6	265.7	161.6	379.6	214.6	170.6	43.1	59.2	242.6	216.5	113.2	0.0	Rv1094 (desA2)
1222822	9.0	99.3	53.2	49.1	50.1	18.1	0.0	119.5	98.3	0.0	0.0	0.0	
1222836	122.3	46.1	131.5	33.1	101.3	75.3	73.2	134.5	15.0	30.1	20.0	0.0	
1222855	0.0	0.0	0.0	0.0	18.1	0.0	0.0	0.0	0.0	0.0	0.0	0.0	
1222984	56.2	39.1	71.3	49.1	12.0	0.0	6.0	285.1	83.2	18.0	10.0	0.0	
1223010	0.0	0.0	0.0	0.0	0.0	0.0	0.0	0.0	0.0	0.0	0.0	0.0	Rv1095 (phoH2)
1223020	160.5	152.4	179.6	1040.7	277.8	227.8	110.2	586.2	456.2	284.7	494.0	485.7	Rv1095 (phoH2)
1223117	179.5	245.7	256.9	181.3	227.7	208.7	80.2	390.5	129.3	185.5	82.2	22.0	Rv1095 (phoH2)
1223192	18.1	46.1	23.1	49.1	25.1	0.0	30.1	0.0	22.1	0.0	82.2	0.0	Rv1095 (phoH2)
1223241	0.0	19.1	17.1	0.0	88.3	56.2	0.0	0.0	7.0	0.0	20.0	0.0	Rv1095 (phoH2)
1223397	0.0	0.0	0.0	0.0	0.0	0.0	0.0	0.0	0.0	0.0	0.0	0.0	Rv1095 (phoH2)
1223431	282.8	185.5	173.6	214.4	341.0	323.1	80.2	134.5	98.3	514.3	246.5	441.7	Rv1095 (phoH2)
1223499	0.0	0.0	0.0	0.0	0.0	0.0	0.0	0.0	0.0	0.0	0.0	0.0	Rv1095 (phoH2)
1223552	169.5	165.5	287.0	165.3	145.4	75.3	30.1	179.7	121.3	55.1	390.8	176.3	Rv1095 (phoH2)
1223619	65.2	86.2	143.5	115.2	126.4	75.3	295.7	119.5	53.1	86.2	442.9	198.3	Rv1095 (phoH2)
1223842	47.1	112.3	113.4	66.1	239.7	132.5	6.0	285.1	151.4	24.1	71.1	22.0	Rv1095 (phoH2)
1223869	509.4	791.2	472.7	842.4	468.4	379.3	969.2	1113.2	303.8	613.5	607.3	331.5	Rv1095 (phoH2)
1223880	0.0	0.0	0.0	0.0	0.0	0.0	0.0	0.0	0.0	0.0	0.0	0.0	Rv1095 (phoH2)
1224378	0.0	0.0	0.0	0.0	0.0	0.0	0.0	0.0	0.0	0.0	0.0	0.0	
1224423	0.0	0.0	0.0	0.0	0.0	0.0	0.0	0.0	0.0	0.0	0.0	0.0	Rv1096 (-)
1224437	0.0	0.0	0.0	0.0	0.0	0.0	0.0	0.0	0.0	0.0	0.0	0.0	Rv1096 (-)
1224482	0.0	0.0	0.0	0.0	0.0	0.0	0.0	0.0	0.0	0.0	0.0	0.0	Rv1096 (-)
1224567	18.1	126.3	53.2	16.0	94.3	56.2	0.0	0.0	22.1	12.0	10.0	0.0	Rv1096 (-)
1224569	56.2	79.2	113.4	49.1	44.1	18.1	0.0	0.0	22.1	86.2	20.0	22.0	Rv1096 (-)
1224695	0.0	0.0	0.0	0.0	0.0	0.0	0.0	0.0	0.0	0.0	0.0	0.0	Rv1096 (-)
1224701	226.6	106.3	173.6	313.5	138.4	94.3	18.0	285.1	75.2	43.1	298.6	0.0	Rv1096 (-)
1224719	359.0	33.1	137.5	396.7	183.5	189.7	61.1	29.1	45.1	0.0	51.1	0.0	Rv1096 (-)
1224743	273.8	139.4	149.5	165.3	157.5	56.2	0.0	0.0	75.2	123.3	30.1	0.0	Rv1096 (-)
1224810	28.1	33.1	29.1	82.1	37.1	37.1	0.0	0.0	0.0	0.0	0.0	0.0	Rv1096 (-)
1224844	0.0	0.0	0.0	0.0	0.0	0.0	0.0	0.0	0.0	0.0	0.0	0.0	Rv1096 (-)
1224893	0.0	0.0	0.0	0.0	0.0	0.0	0.0	0.0	0.0	0.0	0.0	0.0	Rv1096 (-)
1224895	9.0	0.0	0.0	0.0	0.0	0.0	0.0	0.0	0.0	0.0	0.0	0.0	Rv1096 (-)
1224993	0.0	33.1	0.0	0.0	0.0	0.0	0.0	0.0	0.0	0.0	10.0	0.0	Rv1096 (-)
1225017	359.0	205.6	226.8	412.7	145.4	265.9	0.0	0.0	98.3	24.1	20.0	220.3	Rv1096 (-)
1225050	0.0	0.0	0.0	0.0	0.0	0.0	0.0	0.0	0.0	0.0	0.0	0.0	Rv1096 (-)
1225104	37.1	126.3	11.0	49.1	69.2	56.2	6.0	0.0	37.1	129.3	0.0	0.0	Rv1096 (-)
1225223	9.0	13.0	5.0	0.0	0.0	0.0	0.0	0.0	37.1	0.0	10.0	0.0	Rv1096 (-)
1225253	28.1	146.4	137.5	66.1	101.3	170.6	320.7	315.2	403.0	105.3	133.3	0.0	Rv1096 (-)
1225263	0.0	39.1	83.3	33.1	25.1	0.0	12.0	14.1	15.0	0.0	0.0	0.0	Rv1096 (-)
1225435	141.4	6.0	29.1	33.1	31.1	56.2	117.3	74.3	7.0	142.3	0.0	0.0	Rv1097c (-)
1225445	65.2	0.0	11.0	0.0	37.1	56.2	0.0	0.0	0.0	0.0	0.0	0.0	Rv1097c (-)
1225521	0.0	0.0	17.1	0.0	25.1	0.0	0.0	0.0	0.0	0.0	0.0	0.0	Rv1097c (-)
1225598	9.0	0.0	0.0	0.0	0.0	0.0	0.0	0.0	0.0	0.0	0.0	0.0	Rv1097c (-)
1225738	0.0	0.0	0.0	0.0	0.0	0.0	0.0	0.0	0.0	0.0	0.0	0.0	Rv1097c (-)
1225792	9.0	79.2	77.3	0.0	50.1	37.1	0.0	0.0	30.1	222.5	0.0	0.0	Rv1097c (-)
1225910	18.1	39.1	35.1	33.1	50.1	18.1	857.9	104.4	75.2	0.0	20.0	132.2	Rv1097c (-)
1225995	0.0	0.0	0.0	0.0	0.0	0.0	0.0	0.0	0.0	0.0	0.0	0.0	Rv1097c (-)
1226022	0.0	0.0	0.0	0.0	31.1	18.1	0.0	0.0	0.0	0.0	0.0	0.0	Rv1097c (-)
1226037	0.0	19.1	23.1	66.1	6.0	0.0	0.0	0.0	7.0	30.1	0.0	22.0	Rv1097c (-)
1226049	28.1	19.1	17.1	99.2	63.2	18.1	6.0	0.0	15.0	24.1	0.0	0.0	Rv1097c (-)
1226079	0.0	0.0	0.0	0.0	0.0	0.0	0.0	0.0	0.0	6.0	0.0	0.0	Rv1097c (-)
1226094	254.7	192.5	299.1	743.2	164.5	132.5	654.5	751.8	258.7	6.0	20.0	574.9	Rv1097c (-)
1226098	75.2	99.3	125.4	743.2	151.4	75.3	141.3	315.2	151.4	166.4	20.0	0.0	Rv1097c (-)
1226109	0.0	0.0	0.0	0.0	0.0	18.1	0.0	0.0	0.0	0.0	0.0	0.0	Rv1097c (-)
1226115	56.2	53.1	83.3	33.1	0.0	18.1	0.0	44.2	22.1	12.0	0.0	0.0	Rv1097c (-)
1226124	0.0	0.0	0.0	0.0	0.0	0.0	0.0	0.0	0.0	0.0	0.0	0.0	Rv1097c (-)
1226149	0.0	0.0	0.0	0.0	0.0	0.0	0.0	0.0	0.0	0.0	0.0	0.0	Rv1097c (-),Rv1098c (fum)
1226318	0.0	0.0	0.0	0.0	0.0	0.0	0.0	0.0	0.0	0.0	0.0	0.0	Rv1098c (fum)
1226407	0.0	0.0	0.0	0.0	0.0	0.0	0.0	0.0	0.0	0.0	0.0	0.0	Rv1098c (fum)
1226489	0.0	0.0	0.0	0.0	0.0	0.0	0.0	0.0	0.0	0.0	0.0	0.0	Rv1098c (fum)
1226571	0.0	0.0	0.0	0.0	0.0	0.0	0.0	0.0	0.0	0.0	0.0	0.0	Rv1098c (fum)
1226713	0.0	0.0	0.0	0.0	0.0	0.0	0.0	0.0	0.0	0.0	0.0	0.0	Rv1098c (fum)
1226784	0.0	0.0	0.0	0.0	0.0	0.0	0.0	0.0	0.0	0.0	0.0	0.0	Rv1098c (fum)
1226793	0.0	0.0	0.0	0.0	0.0	0.0	0.0	0.0	0.0	0.0	0.0	0.0	Rv1098c (fum)
1226874	0.0	0.0	0.0	0.0	0.0	0.0	0.0	0.0	0.0	0.0	0.0	0.0	Rv1098c (fum)
1226963	0.0	0.0	0.0	0.0	0.0	0.0	0.0	0.0	0.0	0.0	0.0	0.0	Rv1098c (fum)
1227409	0.0	0.0	0.0	0.0	0.0	0.0	0.0	0.0	0.0	0.0	0.0	0.0	Rv1098c (fum)
1227448	0.0	0.0	0.0	0.0	0.0	0.0	0.0	0.0	0.0	0.0	0.0	0.0	Rv1098c (fum)
1227542	0.0	0.0	0.0	0.0	0.0	0.0	0.0	0.0	0.0	0.0	0.0	0.0	Rv1098c (fum)
1227602	56.2	46.1	47.2	82.1	18.1	113.4	80.2	360.4	68.2	191.5	82.2	44.1	Rv1099c (glpX)
1227614	84.2	0.0	0.0	0.0	0.0	0.0	0.0	0.0	0.0	0.0	0.0	0.0	Rv1099c (glpX)
1227653	18.1	26.1	0.0	0.0	75.2	18.1	0.0	0.0	220.6	43.1	0.0	44.1	Rv1099c (glpX)
1227680	0.0	0.0	23.1	0.0	0.0	0.0	0.0	0.0	0.0	0.0	0.0	0.0	Rv1099c (glpX)
1227752	0.0	0.0	0.0	33.1	0.0	0.0	0.0	0.0	0.0	0.0	0.0	0.0	Rv1099c (glpX)
1227755	0.0	19.1	11.0	0.0	0.0	56.2	6.0	14.1	0.0	0.0	0.0	0.0	Rv1099c (glpX)
1227860	0.0	6.0	0.0	0.0	0.0	0.0	0.0	0.0	0.0	0.0	0.0	0.0	Rv1099c (glpX)
1227871	9.0	13.0	17.1	16.0	37.1	94.3	0.0	0.0	0.0	0.0	0.0	0.0	Rv1099c (glpX)
1227988	0.0	13.0	11.0	0.0	25.1	0.0	0.0	0.0	7.0	0.0	0.0	0.0	Rv1099c (glpX)
1228200	0.0	0.0	17.1	0.0	18.1	0.0	0.0	0.0	0.0	0.0	0.0	0.0	Rv1099c (glpX)
1228247	0.0	0.0	29.1	0.0	50.1	0.0	6.0	0.0	0.0	0.0	0.0	0.0	Rv1099c (glpX)
1228288	0.0	0.0	0.0	0.0	0.0	0.0	0.0	0.0	0.0	0.0	0.0	0.0	Rv1099c (glpX)
1228406	0.0	0.0	5.0	16.0	0.0	0.0	0.0	0.0	0.0	0.0	0.0	0.0	Rv1099c (glpX)
1228534	0.0	0.0	0.0	0.0	0.0	0.0	0.0	0.0	0.0	0.0	0.0	0.0	Rv1099c (glpX)
1228735	65.2	26.1	59.2	16.0	75.2	18.1	18.0	0.0	22.1	105.3	30.1	0.0	Rv1100 (-)
1228771	9.0	6.0	11.0	82.1	18.1	0.0	6.0	0.0	22.1	6.0	0.0	0.0	Rv1100 (-)
1228780	0.0	0.0	0.0	0.0	0.0	0.0	0.0	0.0	0.0	0.0	0.0	0.0	Rv1100 (-)
1228919	65.2	199.5	35.1	280.5	145.4	94.3	30.1	74.3	60.2	68.2	246.5	0.0	Rv1100 (-)
1228971	28.1	46.1	11.0	0.0	88.3	56.2	30.1	0.0	0.0	129.3	0.0	198.3	Rv1100 (-)
1229114	18.1	73.2	155.5	0.0	170.5	56.2	172.4	194.7	121.3	24.1	102.2	88.1	Rv1100 (-)
1229180	0.0	6.0	23.1	49.1	31.1	37.1	0.0	0.0	0.0	12.0	0.0	0.0	Rv1100 (-)
1229225	37.1	33.1	113.4	66.1	12.0	0.0	6.0	0.0	30.1	0.0	30.1	0.0	Rv1100 (-)
1229262	0.0	0.0	0.0	0.0	0.0	0.0	0.0	0.0	60.2	0.0	0.0	0.0	Rv1100 (-)
1229387	0.0	0.0	0.0	0.0	0.0	18.1	0.0	0.0	0.0	0.0	0.0	0.0	Rv1100 (-)
1229508	566.6	359.0	484.7	429.7	430.2	285.0	672.5	751.8	235.6	600.5	771.6	287.4	Rv1101c (-)
1229520	301.9	219.6	250.9	297.5	271.8	170.6	252.6	209.8	83.2	327.8	556.2	596.9	Rv1101c (-)
1229572	292.8	585.6	544.9	429.7	740.1	551.0	869.9	510.9	927.4	495.2	2142.5	1171.8	Rv1101c (-)
1229596	0.0	0.0	0.0	0.0	6.0	0.0	0.0	0.0	0.0	0.0	0.0	0.0	Rv1101c (-)
1229686	84.2	99.3	113.4	49.1	119.3	94.3	12.0	74.3	15.0	0.0	10.0	22.0	Rv1101c (-)
1229731	0.0	26.1	0.0	33.1	18.1	37.1	147.3	14.1	15.0	0.0	0.0	265.4	Rv1101c (-)
1229739	179.5	265.7	244.9	66.1	189.5	341.2	86.2	239.9	555.4	30.1	82.2	22.0	Rv1101c (-)
1229856	765.2	711.9	724.5	644.1	512.5	493.8	889.0	872.3	890.3	321.8	1627.4	485.7	Rv1101c (-)
1229949	150.4	452.2	173.6	859.4	518.5	360.3	104.2	224.8	890.3	390.0	1101.3	44.1	Rv1101c (-)
1230002	755.1	970.7	634.2	859.4	1012.9	778.8	1993.5	932.5	1901.9	824.0	1637.4	530.8	Rv1101c (-)
1230039	519.5	318.9	484.7	661.1	442.3	360.3	400.9	1233.7	646.7	855.1	349.7	397.6	Rv1101c (-)
1230131	0.0	0.0	5.0	0.0	18.1	37.1	0.0	0.0	0.0	0.0	123.3	0.0	Rv1101c (-)
1230166	0.0	0.0	0.0	0.0	0.0	0.0	0.0	0.0	0.0	0.0	0.0	0.0	Rv1101c (-)
1230382	0.0	0.0	0.0	0.0	0.0	0.0	0.0	0.0	0.0	0.0	0.0	0.0	Rv1101c (-)
1230426	301.9	219.6	125.4	412.7	449.3	132.5	450.0	104.4	410.0	265.7	164.3	265.4	Rv1101c (-)
1230462	462.3	238.7	143.5	198.3	265.8	285.0	475.1	89.3	371.9	352.9	628.3	309.5	Rv1101c (-)
1230466	509.4	531.5	586.1	544.9	341.0	512.8	1215.7	932.5	539.4	613.5	710.5	88.1	Rv1101c (-)
1230477	103.3	99.3	119.4	214.4	202.6	246.9	314.7	721.7	144.4	136.3	154.3	0.0	Rv1101c (-)
1230606	9.0	13.0	17.1	33.1	25.1	151.5	61.1	89.3	296.8	49.1	10.0	0.0	
1230615	1190.4	238.7	610.1	677.1	600.7	531.9	764.7	330.2	555.4	352.9	411.9	22.0	
1230660	737.1	884.4	718.5	644.1	569.6	931.3	907.0	766.9	1734.4	520.3	730.5	441.7	
1230666	708.0	791.2	1209.2	1174.0	917.6	969.4	1147.6	992.7	1247.2	631.5	1863.9	176.3	Rv1102c (mazF3)
1230713	245.7	352.0	424.5	82.1	208.6	265.9	338.8	89.3	318.8	191.5	287.6	44.1	Rv1102c (mazF3)
1230741	131.4	112.3	185.7	132.2	214.6	170.6	12.0	14.1	333.9	160.4	0.0	265.4	Rv1102c (mazF3)
1230833	0.0	0.0	5.0	0.0	6.0	18.1	24.1	0.0	83.2	0.0	0.0	0.0	Rv1102c (mazF3)
1230851	9.0	19.1	0.0	0.0	12.0	18.1	0.0	0.0	0.0	0.0	0.0	198.3	Rv1102c (mazF3)
1230908	406.1	591.6	825.9	396.7	417.2	436.6	418.9	224.8	714.8	452.1	1730.6	530.8	Rv1102c (mazF3)
1230922	9.0	19.1	0.0	0.0	0.0	18.1	0.0	0.0	0.0	0.0	174.4	0.0	Rv1102c (mazF3)
1230940	472.3	298.8	365.3	181.3	315.9	170.6	289.6	224.8	426.1	464.1	71.1	596.9	Rv1102c (mazF3)
1230967	718.0	664.8	628.2	875.5	588.7	893.2	598.3	1413.3	1666.3	830.0	484.0	1371.0	Rv1102c (mazF3)
1230996	75.2	26.1	17.1	49.1	50.1	37.1	0.0	59.2	60.2	18.0	133.3	0.0	Rv1103c (mazE3)
1231020	434.2	379.0	268.9	115.2	417.2	304.1	412.9	149.6	204.5	68.2	349.7	530.8	Rv1103c (mazE3)
1231131	94.3	212.6	323.1	115.2	290.8	132.5	314.7	405.5	144.4	68.2	133.3	154.2	Rv1103c (mazE3)
1231206	179.5	172.5	143.5	264.4	309.9	208.7	357.8	465.8	197.5	228.6	411.9	0.0	Rv1103c (mazE3)
1231224	0.0	0.0	5.0	0.0	50.1	0.0	0.0	44.2	0.0	0.0	0.0	176.3	Rv1103c (mazE3)
1231235	0.0	26.1	0.0	0.0	0.0	0.0	0.0	0.0	0.0	6.0	0.0	0.0	Rv1103c (mazE3)
1231288	359.0	718.0	724.5	875.5	696.0	665.4	289.6	977.7	653.7	508.2	164.3	1835.7	Rv1103c (mazE3)
1231292	1029.9	937.6	586.1	859.4	778.2	1006.6	1543.5	661.5	776.0	563.4	1379.9	1570.3	Rv1103c (mazE3)
1231305	868.5	851.3	904.2	842.4	929.7	893.2	203.5	315.2	388.0	830.0	597.3	1193.8	
1231339	47.1	73.2	71.3	66.1	170.5	170.6	0.0	0.0	22.1	204.5	0.0	397.6	Rv1104 (-)
1231396	301.9	292.8	353.2	661.1	335.0	265.9	141.3	631.4	242.6	340.8	92.2	22.0	Rv1104 (-)
1231412	887.5	851.3	934.3	1123.9	499.4	627.2	838.9	1307.9	973.5	514.3	453.0	884.3	Rv1104 (-)
1231529	18.1	59.2	107.4	297.5	132.4	18.1	246.6	270.0	15.0	37.1	20.0	0.0	Rv1104 (-)
1231636	1502.2	818.2	1132.0	1405.4	1380.0	1273.5	1802.0	420.6	1117.9	1215.0	823.7	2388.6	Rv1104 (-)
1231666	292.8	379.0	232.8	495.8	151.4	227.8	6.0	134.5	189.5	136.3	277.6	463.7	Rv1104 (-)
1231668	9.0	0.0	0.0	0.0	0.0	0.0	0.0	0.0	0.0	0.0	30.1	0.0	Rv1104 (-)
1231720	47.1	13.0	53.2	66.1	50.1	0.0	0.0	0.0	22.1	43.1	0.0	0.0	Rv1104 (-)
1231791	0.0	66.2	47.2	0.0	88.3	0.0	24.1	14.1	227.6	61.1	226.5	0.0	Rv1104 (-)
1231829	18.1	0.0	5.0	0.0	0.0	18.1	18.0	14.1	7.0	0.0	0.0	0.0	Rv1104 (-)
1231983	9.0	46.1	0.0	0.0	0.0	75.3	12.0	0.0	53.1	105.3	61.1	0.0	Rv1104 (-)
1232128	0.0	0.0	0.0	0.0	0.0	0.0	0.0	0.0	0.0	0.0	0.0	0.0	
1232183	0.0	0.0	0.0	0.0	0.0	0.0	67.2	0.0	91.2	0.0	0.0	0.0	
1232385	9.0	66.2	53.2	33.1	37.1	37.1	6.0	0.0	7.0	24.1	71.1	0.0	Rv1105 (-)
1232420	368.0	325.9	341.2	379.6	176.5	646.3	375.8	646.4	311.8	563.4	370.8	641.0	Rv1105 (-)
1232426	0.0	0.0	0.0	0.0	6.0	18.1	0.0	0.0	83.2	0.0	0.0	0.0	Rv1105 (-)
1232493	547.5	538.5	760.7	165.3	290.8	417.5	1117.5	616.3	1202.1	259.6	359.8	441.7	Rv1105 (-)
1232499	0.0	39.1	95.3	49.1	31.1	56.2	469.1	89.3	129.3	61.1	20.0	618.9	Rv1105 (-)
1232511	9.0	19.1	0.0	0.0	44.1	0.0	0.0	14.1	220.6	0.0	0.0	0.0	Rv1105 (-)
1232571	122.3	106.3	220.8	132.2	321.9	285.0	154.3	255.0	371.9	210.5	453.0	0.0	Rv1105 (-)
1232638	0.0	0.0	5.0	0.0	0.0	0.0	0.0	0.0	0.0	6.0	0.0	0.0	Rv1105 (-)
1232656	9.0	19.1	107.4	49.1	18.1	75.3	147.3	14.1	0.0	0.0	51.1	0.0	Rv1105 (-)
1232730	207.6	298.8	196.7	181.3	183.5	151.5	160.4	270.0	418.1	166.4	195.4	44.1	Rv1105 (-)
1232759	9.0	0.0	0.0	0.0	0.0	0.0	0.0	0.0	0.0	0.0	0.0	0.0	Rv1105 (-)
1232840	9.0	26.1	113.4	181.3	25.1	56.2	203.5	134.5	129.3	0.0	0.0	22.0	
1232850	0.0	0.0	0.0	0.0	0.0	0.0	0.0	0.0	0.0	0.0	0.0	0.0	Rv1106c (-)
1232919	197.6	132.4	167.6	132.2	220.6	151.5	104.2	149.6	318.8	204.5	113.2	44.1	Rv1106c (-)
1232922	329.9	412.1	454.6	297.5	271.8	379.3	345.8	631.4	388.0	352.9	833.7	375.6	Rv1106c (-)
1232970	9.0	26.1	17.1	33.1	37.1	37.1	135.3	29.1	0.0	0.0	10.0	0.0	Rv1106c (-)
1232992	0.0	0.0	0.0	0.0	0.0	0.0	0.0	0.0	0.0	18.0	0.0	0.0	Rv1106c (-)
1233006	349.0	298.8	460.6	247.4	423.2	323.1	264.6	360.4	106.3	216.5	61.1	375.6	Rv1106c (-)
1233018	263.7	318.9	191.7	49.1	113.3	208.7	61.1	29.1	22.1	86.2	10.0	0.0	Rv1106c (-)
1233098	0.0	39.1	0.0	66.1	18.1	18.1	0.0	0.0	0.0	0.0	0.0	0.0	Rv1106c (-)
1233184	197.6	292.8	317.1	280.5	233.7	493.8	209.5	119.5	318.8	92.2	813.7	287.4	Rv1106c (-)
1233213	1010.9	412.1	646.3	826.4	632.8	341.2	277.6	390.5	326.8	185.5	802.7	441.7	Rv1106c (-)
1233291	292.8	379.0	448.6	379.6	335.0	531.9	308.7	164.6	288.7	197.5	185.4	0.0	Rv1106c (-)
1233298	0.0	0.0	5.0	0.0	12.0	56.2	12.0	14.1	0.0	0.0	0.0	0.0	Rv1106c (-)
1233489	434.2	331.9	484.7	412.7	600.7	493.8	98.2	405.5	562.4	123.3	185.4	0.0	Rv1106c (-)
1233511	235.7	39.1	143.5	710.2	145.4	151.5	6.0	74.3	22.1	0.0	545.1	0.0	Rv1106c (-)
1233513	47.1	26.1	59.2	0.0	50.1	75.3	98.2	29.1	7.0	0.0	10.0	22.0	Rv1106c (-)
1233579	509.4	379.0	496.7	644.1	442.3	246.9	98.2	510.9	189.5	340.8	143.3	88.1	Rv1106c (-)
1233655	28.1	79.2	161.6	33.1	37.1	56.2	6.0	134.5	75.2	24.1	0.0	0.0	Rv1106c (-)
1233666	0.0	0.0	0.0	0.0	0.0	0.0	0.0	0.0	0.0	0.0	0.0	0.0	Rv1106c (-)
1233961	216.6	132.4	226.8	16.0	233.7	132.5	43.1	164.6	45.1	265.7	30.1	707.1	Rv1106c (-)
1233972	0.0	13.0	5.0	0.0	0.0	18.1	0.0	0.0	166.4	0.0	10.0	0.0	Rv1107c (xseB)
1234031	188.5	79.2	268.9	429.7	164.5	265.9	24.1	44.2	395.0	173.4	628.3	22.0	Rv1107c (xseB)
1234158	56.2	126.3	89.3	16.0	50.1	132.5	24.1	0.0	189.5	43.1	10.0	0.0	Rv1107c (xseB)
1234254	9.0	0.0	0.0	0.0	31.1	0.0	0.0	0.0	0.0	0.0	154.3	0.0	Rv1108c (xseA)
1234371	84.2	225.6	220.8	132.2	145.4	265.9	117.3	89.3	144.4	74.2	92.2	309.5	Rv1108c (xseA)
1234378	84.2	126.3	113.4	115.2	277.8	170.6	18.0	74.3	15.0	321.8	92.2	0.0	Rv1108c (xseA)
1234559	0.0	0.0	0.0	0.0	0.0	0.0	0.0	0.0	0.0	0.0	0.0	0.0	Rv1108c (xseA)
1234772	150.4	126.3	119.4	16.0	214.6	151.5	12.0	29.1	37.1	68.2	0.0	0.0	Rv1108c (xseA)
1234991	28.1	39.1	35.1	132.2	75.2	37.1	12.0	0.0	15.0	0.0	10.0	0.0	Rv1108c (xseA)
1235050	37.1	26.1	89.3	148.2	75.2	75.3	92.2	119.5	15.0	6.0	0.0	88.1	Rv1108c (xseA)
1235194	75.2	66.2	47.2	165.3	69.2	56.2	6.0	59.2	7.0	37.1	20.0	0.0	Rv1108c (xseA)
1235220	0.0	0.0	0.0	0.0	0.0	0.0	6.0	0.0	0.0	0.0	0.0	0.0	Rv1108c (xseA)
1235316	500.4	325.9	718.5	661.1	518.5	493.8	845.9	917.5	311.8	259.6	277.6	132.2	Rv1108c (xseA)
1235538	150.4	325.9	406.4	99.2	354.0	170.6	24.1	44.2	166.4	272.7	494.0	66.1	Rv1109c (-)
1235616	0.0	0.0	11.0	33.1	56.2	0.0	6.0	0.0	0.0	0.0	0.0	0.0	Rv1109c (-)
1235740	9.0	6.0	23.1	0.0	0.0	0.0	0.0	0.0	0.0	0.0	0.0	0.0	Rv1109c (-)
1235747	0.0	0.0	0.0	0.0	0.0	0.0	0.0	0.0	0.0	0.0	0.0	0.0	Rv1109c (-)
1235754	150.4	139.4	173.6	49.1	183.5	208.7	418.9	59.2	98.3	396.0	0.0	0.0	Rv1109c (-)
1236006	329.9	458.3	610.1	280.5	411.2	493.8	326.7	1007.8	250.6	142.3	349.7	0.0	Rv1109c (-)
1236071	9.0	13.0	5.0	0.0	0.0	0.0	0.0	0.0	0.0	0.0	0.0	0.0	Rv1109c (-)
1236084	273.8	252.7	119.4	330.6	82.2	132.5	0.0	134.5	60.2	12.0	30.1	22.0	Rv1109c (-)
1236094	188.5	172.5	299.1	33.1	176.5	94.3	30.1	390.5	174.4	111.3	277.6	110.2	Rv1109c (-)
1236128	94.3	139.4	11.0	33.1	132.4	0.0	36.1	14.1	7.0	6.0	0.0	309.5	
1236177	65.2	92.3	244.9	49.1	309.9	246.9	369.8	285.1	113.3	241.6	41.1	0.0	
1236230	0.0	0.0	0.0	0.0	0.0	0.0	0.0	0.0	0.0	0.0	0.0	0.0	Rv1110 (lytB2)
1236264	0.0	0.0	0.0	0.0	0.0	0.0	0.0	0.0	0.0	0.0	0.0	0.0	Rv1110 (lytB2)
1236295	0.0	0.0	0.0	0.0	0.0	0.0	0.0	0.0	0.0	0.0	0.0	0.0	Rv1110 (lytB2)
1236364	0.0	0.0	0.0	0.0	0.0	0.0	0.0	0.0	0.0	0.0	0.0	0.0	Rv1110 (lytB2)
1236387	0.0	0.0	0.0	0.0	0.0	0.0	0.0	0.0	0.0	0.0	0.0	0.0	Rv1110 (lytB2)
1236414	0.0	0.0	0.0	0.0	0.0	0.0	0.0	0.0	0.0	0.0	0.0	0.0	Rv1110 (lytB2)
1236498	0.0	0.0	0.0	0.0	0.0	0.0	0.0	0.0	0.0	0.0	0.0	0.0	Rv1110 (lytB2)
1236604	0.0	0.0	0.0	0.0	0.0	0.0	0.0	0.0	0.0	0.0	0.0	0.0	Rv1110 (lytB2)
1236651	0.0	0.0	0.0	0.0	0.0	0.0	0.0	0.0	0.0	0.0	0.0	0.0	Rv1110 (lytB2)
1236847	0.0	0.0	0.0	0.0	0.0	0.0	0.0	0.0	0.0	0.0	0.0	0.0	Rv1110 (lytB2)
1237008	0.0	0.0	0.0	0.0	0.0	0.0	0.0	0.0	0.0	0.0	0.0	0.0	Rv1110 (lytB2)
1237035	0.0	0.0	0.0	0.0	0.0	0.0	0.0	0.0	0.0	0.0	0.0	0.0	Rv1110 (lytB2)
1237050	0.0	0.0	0.0	0.0	0.0	0.0	0.0	0.0	0.0	0.0	0.0	0.0	Rv1110 (lytB2)
1237117	0.0	0.0	0.0	0.0	0.0	0.0	0.0	0.0	0.0	0.0	0.0	0.0	Rv1110 (lytB2)
1237215	28.1	53.1	107.4	49.1	56.2	113.4	0.0	14.1	75.2	0.0	0.0	0.0	Rv1111c (-)
1237224	188.5	146.4	137.5	429.7	220.6	189.7	73.2	59.2	45.1	210.5	421.9	44.1	Rv1111c (-)
1237299	528.5	238.7	214.8	247.4	75.2	379.3	277.6	89.3	151.4	613.5	380.8	44.1	Rv1111c (-)
1237324	245.7	119.3	113.4	148.2	145.4	208.7	12.0	29.1	113.3	49.1	133.3	375.6	Rv1111c (-)
1237338	0.0	0.0	0.0	0.0	0.0	0.0	0.0	0.0	0.0	0.0	0.0	0.0	Rv1111c (-)
1237413	282.8	119.3	167.6	132.2	151.4	170.6	332.7	119.5	15.0	241.6	30.1	44.1	Rv1111c (-)
1237425	0.0	6.0	35.1	33.1	0.0	18.1	12.0	0.0	0.0	12.0	0.0	0.0	Rv1111c (-)
1237434	150.4	152.4	137.5	396.7	164.5	285.0	49.1	390.5	68.2	92.2	256.5	0.0	Rv1111c (-)
1237443	0.0	6.0	0.0	181.3	37.1	0.0	12.0	0.0	7.0	68.2	0.0	22.0	Rv1111c (-)
1237464	9.0	0.0	11.0	0.0	0.0	0.0	0.0	0.0	0.0	0.0	0.0	0.0	Rv1111c (-)
1237509	207.6	139.4	83.3	82.1	271.8	151.5	258.6	44.2	98.3	30.1	82.2	928.4	Rv1111c (-)
1237518	0.0	13.0	0.0	0.0	6.0	0.0	12.0	0.0	0.0	24.1	0.0	0.0	Rv1111c (-)
1237594	0.0	86.2	0.0	0.0	12.0	18.1	0.0	104.4	0.0	0.0	30.1	1658.5	Rv1111c (-)
1237622	0.0	0.0	0.0	0.0	0.0	0.0	0.0	0.0	0.0	0.0	0.0	0.0	Rv1111c (-)
1237672	0.0	0.0	0.0	0.0	0.0	0.0	0.0	0.0	0.0	0.0	0.0	0.0	Rv1111c (-)
1237779	18.1	0.0	11.0	0.0	6.0	75.3	0.0	0.0	0.0	0.0	0.0	0.0	Rv1111c (-)
1237854	0.0	0.0	0.0	0.0	0.0	0.0	0.0	0.0	0.0	0.0	0.0	0.0	Rv1111c (-)
1237914	0.0	0.0	0.0	0.0	0.0	0.0	0.0	0.0	0.0	0.0	0.0	0.0	Rv1111c (-)
1237940	0.0	0.0	0.0	0.0	0.0	0.0	0.0	0.0	0.0	0.0	0.0	0.0	Rv1111c (-)
1238017	0.0	0.0	0.0	0.0	0.0	0.0	0.0	0.0	0.0	0.0	0.0	0.0	Rv1111c (-)
1238019	0.0	0.0	0.0	0.0	0.0	0.0	0.0	0.0	0.0	0.0	0.0	0.0	Rv1111c (-)
1238029	0.0	0.0	0.0	0.0	0.0	0.0	0.0	0.0	0.0	0.0	0.0	0.0	Rv1111c (-)
1238042	0.0	0.0	0.0	0.0	0.0	0.0	0.0	0.0	0.0	0.0	0.0	0.0	Rv1111c (-)
1238076	0.0	0.0	0.0	0.0	0.0	0.0	0.0	0.0	0.0	0.0	0.0	0.0	Rv1111c (-)
1238168	0.0	0.0	0.0	0.0	0.0	0.0	0.0	0.0	0.0	0.0	0.0	0.0	Rv1111c (-)
1238208	9.0	59.2	35.1	0.0	6.0	18.1	0.0	0.0	45.1	166.4	0.0	22.0	
1238245	604.7	758.1	628.2	578.0	506.5	702.5	345.8	330.2	706.8	464.1	1297.7	198.3	
1238353	0.0	13.0	5.0	16.0	6.0	18.1	0.0	0.0	60.2	6.0	30.1	0.0	Rv1112 (-)
1238450	0.0	0.0	0.0	0.0	0.0	0.0	0.0	0.0	0.0	0.0	0.0	22.0	Rv1112 (-)
1238475	0.0	0.0	0.0	0.0	0.0	0.0	0.0	0.0	0.0	0.0	0.0	0.0	Rv1112 (-)
1238520	0.0	0.0	0.0	0.0	0.0	0.0	0.0	0.0	0.0	0.0	0.0	0.0	Rv1112 (-)
1238538	0.0	0.0	0.0	0.0	0.0	0.0	0.0	0.0	0.0	0.0	0.0	0.0	Rv1112 (-)
1238740	0.0	0.0	0.0	0.0	0.0	0.0	0.0	0.0	0.0	0.0	0.0	0.0	Rv1112 (-)
1238857	9.0	0.0	11.0	0.0	0.0	0.0	0.0	0.0	22.1	49.1	51.1	0.0	Rv1112 (-)
1239211	0.0	0.0	0.0	0.0	0.0	0.0	0.0	0.0	15.0	0.0	0.0	0.0	Rv1112 (-)
1239286	9.0	19.1	11.0	0.0	6.0	18.1	0.0	0.0	15.0	0.0	0.0	0.0	Rv1112 (-)
1239308	0.0	0.0	0.0	0.0	0.0	0.0	0.0	14.1	0.0	0.0	0.0	0.0	Rv1112 (-)
1239331	150.4	79.2	65.2	297.5	126.4	189.7	36.1	0.0	106.3	142.3	308.6	22.0	Rv1112 (-)
1239402	47.1	86.2	47.2	33.1	31.1	37.1	24.1	89.3	0.0	0.0	61.1	0.0	
1239455	18.1	0.0	0.0	0.0	0.0	0.0	0.0	0.0	0.0	6.0	51.1	0.0	Rv1113 (vapB32)
1239582	9.0	0.0	0.0	16.0	12.0	0.0	0.0	0.0	0.0	6.0	0.0	0.0	Rv1113 (vapB32)
1239637	273.8	152.4	244.9	462.8	296.9	265.9	12.0	119.5	144.4	855.1	10.0	88.1	Rv1114 (vapC32)
1239786	670.9	252.7	191.7	148.2	176.5	208.7	190.4	164.6	75.2	37.1	10.0	552.8	Rv1114 (vapC32)
1239916	94.3	13.0	23.1	0.0	107.3	37.1	55.1	74.3	45.1	37.1	0.0	220.3	Rv1114 (vapC32)
1239994	462.3	697.9	604.1	544.9	474.4	436.6	863.9	766.9	646.7	843.1	61.1	0.0	
1239996	28.1	19.1	53.2	0.0	37.1	37.1	12.0	0.0	121.3	6.0	30.1	0.0	
1240017	0.0	0.0	5.0	0.0	0.0	37.1	0.0	0.0	15.0	0.0	0.0	0.0	
1240077	9.0	13.0	17.1	0.0	6.0	0.0	0.0	14.1	7.0	0.0	10.0	0.0	
1240087	0.0	0.0	0.0	0.0	0.0	0.0	0.0	0.0	0.0	0.0	0.0	0.0	
1240100	0.0	0.0	0.0	0.0	0.0	0.0	0.0	0.0	0.0	0.0	0.0	0.0	
1240123	9.0	13.0	0.0	115.2	0.0	56.2	0.0	0.0	7.0	6.0	0.0	0.0	
1240127	28.1	39.1	23.1	0.0	12.0	0.0	0.0	0.0	15.0	49.1	0.0	0.0	
1240133	0.0	0.0	0.0	0.0	0.0	0.0	0.0	0.0	7.0	0.0	0.0	0.0	
1240135	0.0	0.0	0.0	0.0	6.0	37.1	0.0	14.1	30.1	0.0	0.0	0.0	
1240150	0.0	0.0	0.0	0.0	0.0	0.0	0.0	0.0	0.0	0.0	0.0	0.0	
1240159	9.0	0.0	0.0	0.0	0.0	18.1	0.0	0.0	45.1	0.0	0.0	0.0	
1240178	0.0	0.0	0.0	0.0	0.0	0.0	0.0	0.0	0.0	0.0	0.0	0.0	
1240186	0.0	0.0	0.0	0.0	0.0	0.0	0.0	0.0	0.0	0.0	0.0	0.0	
1240196	0.0	0.0	0.0	0.0	0.0	0.0	0.0	0.0	0.0	0.0	0.0	0.0	Rv1115 (-)
1240220	75.2	66.2	83.3	16.0	6.0	37.1	6.0	0.0	242.6	123.3	0.0	22.0	Rv1115 (-)
1240226	0.0	0.0	0.0	0.0	0.0	0.0	0.0	0.0	0.0	0.0	0.0	0.0	Rv1115 (-)
1240235	0.0	0.0	0.0	0.0	0.0	0.0	0.0	0.0	0.0	0.0	0.0	0.0	Rv1115 (-)
1240278	9.0	33.1	0.0	16.0	25.1	18.1	110.2	44.2	15.0	0.0	41.1	0.0	Rv1115 (-)
1240303	169.5	99.3	173.6	198.3	170.5	37.1	24.1	134.5	242.6	154.4	10.0	1459.2	Rv1115 (-)
1240305	103.3	0.0	185.7	99.2	6.0	37.1	0.0	0.0	0.0	0.0	0.0	0.0	Rv1115 (-)
1240361	0.0	0.0	0.0	0.0	0.0	18.1	0.0	0.0	7.0	0.0	0.0	0.0	Rv1115 (-)
1240398	263.7	305.8	424.5	363.6	290.8	323.1	55.1	119.5	349.9	111.3	566.2	397.6	Rv1115 (-)
1240529	0.0	0.0	0.0	0.0	0.0	0.0	0.0	0.0	15.0	0.0	0.0	0.0	Rv1115 (-)
1240576	75.2	59.2	53.2	99.2	75.2	94.3	160.4	29.1	53.1	55.1	0.0	66.1	Rv1115 (-)
1240603	850.4	439.2	718.5	892.5	784.3	740.6	814.8	1488.6	638.6	681.7	823.7	353.5	Rv1115 (-)
1240737	812.3	278.8	365.3	661.1	367.1	246.9	258.6	375.4	235.6	551.3	92.2	353.5	Rv1115 (-)
1240761	37.1	79.2	119.4	99.2	82.2	170.6	394.9	134.5	30.1	296.7	143.3	22.0	Rv1115 (-)
1240818	235.7	132.4	125.4	644.1	309.9	151.5	178.4	44.2	136.3	123.3	0.0	0.0	Rv1115 (-)
1240820	169.5	298.8	268.9	330.6	405.2	379.3	573.3	300.1	144.4	743.8	174.4	0.0	Rv1115 (-)
1240853	0.0	0.0	0.0	0.0	0.0	0.0	0.0	0.0	0.0	0.0	0.0	0.0	Rv1115 (-)
1240874	0.0	0.0	0.0	0.0	0.0	0.0	0.0	0.0	0.0	0.0	0.0	0.0	Rv1115 (-)
1240888	0.0	0.0	0.0	0.0	0.0	0.0	0.0	0.0	0.0	0.0	0.0	0.0	Rv1115 (-)
1240895	0.0	0.0	0.0	0.0	0.0	0.0	0.0	0.0	0.0	0.0	0.0	0.0	
1240924	0.0	0.0	0.0	0.0	0.0	0.0	0.0	0.0	0.0	0.0	0.0	0.0	
1240982	0.0	0.0	0.0	0.0	0.0	0.0	0.0	0.0	0.0	0.0	0.0	0.0	
1241003	0.0	0.0	0.0	0.0	0.0	0.0	0.0	0.0	0.0	0.0	0.0	0.0	
1241013	0.0	0.0	0.0	0.0	12.0	0.0	0.0	0.0	0.0	0.0	0.0	0.0	Rv1116 (-)
1241039	0.0	0.0	17.1	49.1	25.1	37.1	0.0	14.1	349.9	6.0	0.0	0.0	Rv1116 (-)
1241142	28.1	33.1	41.1	33.1	31.1	56.2	332.7	59.2	403.0	30.1	0.0	0.0	Rv1116 (-),Rv1116A (-)
1241208	207.6	205.6	137.5	445.7	63.2	208.7	6.0	29.1	136.3	222.5	61.1	0.0	Rv1116A (-)
1241214	150.4	272.7	41.1	231.4	113.3	94.3	92.2	14.1	113.3	98.2	0.0	419.6	Rv1116A (-)
1241243	0.0	0.0	0.0	0.0	0.0	0.0	0.0	0.0	0.0	0.0	0.0	0.0	Rv1116A (-)
1241329	9.0	13.0	11.0	0.0	6.0	18.1	0.0	0.0	68.2	0.0	0.0	22.0	Rv1116A (-)
1241395	1605.5	2148.9	1844.5	2480.2	2139.2	1881.7	2827.3	2346.9	2754.0	2225.4	2925.1	1813.7	Rv1116A (-)
1241419	9.0	59.2	125.4	99.2	126.4	151.5	18.0	300.1	136.3	18.0	236.5	0.0	
1241480	0.0	0.0	0.0	0.0	0.0	0.0	0.0	0.0	0.0	0.0	0.0	0.0	
1241576	122.3	119.3	65.2	99.2	75.2	75.3	12.0	0.0	333.9	321.8	71.1	110.2	
1241598	359.0	611.7	694.4	644.1	778.2	874.1	406.9	902.4	1117.9	421.0	1442.0	397.6	
1241607	509.4	338.9	436.5	181.3	284.8	341.2	308.7	315.2	744.9	421.0	318.7	752.1	
1241624	0.0	0.0	0.0	0.0	0.0	0.0	0.0	0.0	0.0	0.0	0.0	0.0	
1241744	377.1	445.2	347.2	280.5	727.1	417.5	203.5	405.5	547.4	557.4	607.3	66.1	Rv1117 (-)
1241785	310.9	318.9	196.7	478.8	233.7	455.6	617.4	526.0	593.5	92.2	617.3	663.0	Rv1117 (-)
1241828	75.2	132.4	77.3	82.1	176.5	132.5	154.3	59.2	441.1	333.8	154.3	353.5	Rv1117 (-)
1241959	0.0	0.0	0.0	0.0	0.0	0.0	0.0	0.0	0.0	0.0	0.0	0.0	Rv1117 (-)
1242016	0.0	0.0	0.0	0.0	0.0	0.0	0.0	0.0	0.0	0.0	0.0	0.0	Rv1118c (-)
1242112	387.1	445.2	484.7	396.7	493.4	531.9	320.7	345.3	303.8	799.0	195.4	641.0	Rv1118c (-)
1242139	122.3	99.3	256.9	115.2	157.5	227.8	67.2	104.4	113.3	129.3	30.1	0.0	Rv1118c (-)
1242176	737.1	551.5	862.0	677.1	917.6	589.1	301.7	360.4	486.2	792.9	256.5	884.3	Rv1118c (-)
1242219	84.2	245.7	191.7	132.2	246.7	246.9	141.3	420.6	159.4	142.3	123.3	154.2	Rv1118c (-)
1242394	0.0	0.0	0.0	0.0	0.0	0.0	0.0	0.0	0.0	0.0	0.0	0.0	Rv1118c (-)
1242468	396.1	359.0	250.9	925.6	499.4	265.9	215.5	751.8	37.1	786.9	442.9	331.5	Rv1118c (-)
1242657	75.2	199.5	131.5	99.2	195.6	151.5	6.0	164.6	45.1	241.6	0.0	110.2	Rv1118c (-)
1242686	406.1	338.9	371.3	165.3	208.6	285.0	30.1	285.1	136.3	61.1	525.1	242.4	Rv1118c (-)
1242694	197.6	66.2	101.4	82.1	170.5	208.7	240.5	59.2	98.3	272.7	0.0	0.0	Rv1118c (-)
1242696	831.4	944.6	1364.8	1372.3	1271.7	1121.0	1166.6	842.2	395.0	1283.1	843.8	1548.3	Rv1118c (-)
1242804	103.3	33.1	125.4	33.1	101.3	94.3	6.0	29.1	113.3	117.3	20.0	0.0	Rv1118c (-)
1242867	0.0	0.0	0.0	0.0	0.0	37.1	0.0	14.1	0.0	0.0	0.0	0.0	
1242915	65.2	53.1	95.3	710.2	75.2	113.4	30.1	480.8	0.0	18.0	0.0	22.0	Rv1119c (-)
1242931	0.0	0.0	0.0	0.0	0.0	0.0	0.0	0.0	0.0	0.0	0.0	0.0	Rv1119c (-)
1242971	0.0	0.0	0.0	0.0	0.0	0.0	0.0	0.0	0.0	0.0	0.0	0.0	Rv1119c (-)
1243107	18.1	33.1	59.2	49.1	31.1	94.3	98.2	14.1	0.0	6.0	0.0	0.0	Rv1120c (-)
1243363	0.0	0.0	0.0	0.0	0.0	0.0	0.0	0.0	0.0	0.0	0.0	0.0	Rv1120c (-)
1243387	387.1	165.5	196.7	495.8	202.6	246.9	104.2	782.0	37.1	18.0	411.9	154.2	Rv1120c (-)
1243483	9.0	0.0	0.0	0.0	6.0	0.0	6.0	0.0	0.0	0.0	0.0	0.0	Rv1120c (-)
1243553	0.0	0.0	0.0	0.0	0.0	0.0	0.0	0.0	0.0	0.0	0.0	0.0	
1243623	292.8	385.1	220.8	511.9	220.6	208.7	110.2	44.2	486.2	37.1	51.1	22.0	
1243664	18.1	13.0	59.2	165.3	37.1	170.6	0.0	0.0	227.6	346.8	113.2	176.3	
1243762	0.0	0.0	0.0	0.0	0.0	0.0	0.0	0.0	7.0	0.0	0.0	0.0	Rv1121 (zwf1)
1243802	113.3	245.7	208.7	16.0	176.5	323.1	36.1	74.3	311.8	415.0	82.2	0.0	Rv1121 (zwf1)
1243909	0.0	0.0	0.0	0.0	0.0	0.0	0.0	0.0	0.0	0.0	0.0	0.0	Rv1121 (zwf1)
1243961	9.0	79.2	143.5	181.3	132.4	151.5	92.2	14.1	242.6	18.0	185.4	22.0	Rv1121 (zwf1)
1243994	9.0	13.0	17.1	33.1	37.1	37.1	86.2	29.1	15.0	117.3	61.1	0.0	Rv1121 (zwf1)
1244039	84.2	59.2	167.6	115.2	50.1	113.4	0.0	14.1	532.4	352.9	226.5	44.1	Rv1121 (zwf1)
1244042	9.0	19.1	0.0	0.0	0.0	0.0	0.0	0.0	0.0	0.0	0.0	0.0	Rv1121 (zwf1)
1244258	0.0	6.0	5.0	0.0	37.1	18.1	0.0	0.0	53.1	30.1	0.0	0.0	Rv1121 (zwf1)
1244283	0.0	0.0	0.0	0.0	0.0	0.0	0.0	0.0	0.0	0.0	0.0	0.0	Rv1121 (zwf1)
1244369	263.7	219.6	89.3	412.7	151.4	265.9	73.2	239.9	227.6	228.6	164.3	110.2	Rv1121 (zwf1)
1244543	0.0	6.0	0.0	0.0	0.0	0.0	0.0	0.0	0.0	0.0	0.0	0.0	Rv1121 (zwf1)
1244552	0.0	0.0	23.1	0.0	6.0	18.1	104.2	14.1	0.0	0.0	0.0	0.0	Rv1121 (zwf1)
1244571	94.3	179.5	83.3	66.1	138.4	75.3	209.5	89.3	22.1	12.0	10.0	0.0	Rv1121 (zwf1)
1244597	65.2	0.0	17.1	49.1	56.2	56.2	0.0	0.0	0.0	0.0	174.4	0.0	Rv1121 (zwf1)
1244694	28.1	19.1	23.1	66.1	25.1	37.1	67.2	44.2	113.3	117.3	41.1	0.0	Rv1121 (zwf1)
1244700	0.0	6.0	0.0	0.0	31.1	18.1	6.0	0.0	15.0	0.0	0.0	0.0	Rv1121 (zwf1)
1244706	0.0	0.0	0.0	0.0	0.0	0.0	0.0	0.0	0.0	0.0	0.0	0.0	Rv1121 (zwf1)
1244776	0.0	0.0	0.0	0.0	0.0	0.0	0.0	0.0	0.0	0.0	0.0	0.0	Rv1121 (zwf1)
1244794	0.0	0.0	0.0	0.0	0.0	0.0	0.0	0.0	0.0	0.0	0.0	0.0	Rv1121 (zwf1)
1244839	0.0	0.0	0.0	0.0	0.0	0.0	0.0	0.0	0.0	0.0	0.0	0.0	Rv1121 (zwf1)
1244883	0.0	0.0	0.0	0.0	0.0	0.0	0.0	0.0	0.0	0.0	0.0	0.0	Rv1121 (zwf1)
1244891	0.0	0.0	0.0	0.0	0.0	0.0	0.0	0.0	0.0	0.0	0.0	0.0	Rv1121 (zwf1)
1244906	37.1	6.0	17.1	544.9	0.0	37.1	0.0	0.0	7.0	6.0	411.9	0.0	Rv1121 (zwf1)
1245014	0.0	0.0	0.0	0.0	50.1	0.0	0.0	0.0	7.0	0.0	0.0	0.0	Rv1121 (zwf1)
1245141	0.0	0.0	0.0	0.0	0.0	0.0	0.0	0.0	0.0	0.0	0.0	0.0	Rv1122 (gnd2)
1245175	0.0	0.0	0.0	0.0	0.0	0.0	0.0	0.0	0.0	0.0	0.0	0.0	Rv1122 (gnd2)
1245218	0.0	0.0	0.0	0.0	0.0	0.0	0.0	0.0	0.0	0.0	0.0	0.0	Rv1122 (gnd2)
1245425	0.0	0.0	0.0	0.0	0.0	0.0	0.0	0.0	0.0	0.0	0.0	0.0	Rv1122 (gnd2)
1245428	0.0	0.0	0.0	0.0	0.0	0.0	0.0	0.0	0.0	0.0	0.0	0.0	Rv1122 (gnd2)
1245480	0.0	0.0	0.0	0.0	0.0	0.0	0.0	0.0	0.0	0.0	0.0	0.0	Rv1122 (gnd2)
1245527	0.0	0.0	0.0	0.0	0.0	0.0	0.0	0.0	0.0	0.0	0.0	0.0	Rv1122 (gnd2)
1245662	0.0	0.0	0.0	0.0	0.0	0.0	0.0	0.0	0.0	0.0	0.0	0.0	Rv1122 (gnd2)
1245725	0.0	0.0	0.0	0.0	0.0	0.0	0.0	0.0	0.0	0.0	0.0	0.0	Rv1122 (gnd2)
1245839	0.0	0.0	0.0	0.0	0.0	0.0	0.0	0.0	0.0	0.0	0.0	0.0	Rv1122 (gnd2)
1245845	0.0	0.0	0.0	0.0	0.0	0.0	0.0	0.0	0.0	0.0	0.0	0.0	Rv1122 (gnd2)
1245876	0.0	0.0	0.0	0.0	0.0	0.0	0.0	0.0	0.0	0.0	0.0	0.0	Rv1122 (gnd2)
1245951	0.0	0.0	0.0	0.0	0.0	0.0	0.0	0.0	0.0	0.0	0.0	0.0	Rv1122 (gnd2)
1246150	0.0	0.0	0.0	0.0	0.0	0.0	6.0	0.0	0.0	0.0	0.0	0.0	Rv1122 (gnd2),Rv1123c (bpoB)
1246154	150.4	331.9	353.2	396.7	379.1	246.9	506.1	541.0	189.5	92.2	308.6	132.2	Rv1122 (gnd2),Rv1123c (bpoB)
1246501	0.0	0.0	0.0	66.1	0.0	0.0	0.0	0.0	7.0	0.0	0.0	0.0	Rv1123c (bpoB)
1246574	0.0	0.0	0.0	0.0	0.0	0.0	0.0	0.0	0.0	0.0	0.0	0.0	Rv1123c (bpoB)
1246597	0.0	0.0	0.0	0.0	0.0	18.1	0.0	0.0	0.0	179.4	0.0	0.0	Rv1123c (bpoB)
1246620	216.6	59.2	125.4	0.0	145.4	94.3	209.5	149.6	303.8	49.1	82.2	265.4	Rv1123c (bpoB)
1246734	169.5	272.7	101.4	33.1	157.5	189.7	394.9	59.2	45.1	129.3	0.0	0.0	Rv1123c (bpoB)
1246765	727.1	538.5	502.8	379.6	607.8	474.7	795.8	435.6	333.9	265.7	988.1	287.4	Rv1123c (bpoB)
1246958	28.1	46.1	65.2	297.5	25.1	56.2	6.0	14.1	91.2	6.0	0.0	22.0	Rv1123c (bpoB)
1247028	538.5	638.7	563.0	429.7	740.1	436.6	740.7	1037.9	668.7	309.8	864.8	1127.7	Rv1123c (bpoB)
1247092	37.1	19.1	17.1	0.0	101.3	94.3	172.4	74.3	53.1	43.1	20.0	22.0	
1247096	141.4	86.2	131.5	33.1	69.2	189.7	30.1	270.0	136.3	123.3	10.0	0.0	
1247121	0.0	0.0	0.0	0.0	0.0	0.0	0.0	0.0	0.0	0.0	0.0	0.0	
1247287	0.0	0.0	0.0	0.0	0.0	0.0	0.0	0.0	0.0	0.0	0.0	0.0	Rv1124 (ephC)
1247294	0.0	0.0	0.0	0.0	0.0	0.0	0.0	0.0	0.0	0.0	0.0	0.0	Rv1124 (ephC)
1247366	94.3	26.1	59.2	82.1	69.2	18.1	0.0	29.1	37.1	129.3	20.0	0.0	Rv1124 (ephC)
1247399	179.5	265.7	275.0	313.5	233.7	341.2	43.1	270.0	220.6	86.2	813.7	353.5	Rv1124 (ephC)
1247503	0.0	0.0	0.0	0.0	0.0	0.0	0.0	0.0	0.0	0.0	0.0	0.0	Rv1124 (ephC)
1247651	226.6	119.3	125.4	148.2	214.6	113.4	49.1	119.5	53.1	61.1	328.7	22.0	Rv1124 (ephC)
1247660	340.0	205.6	256.9	198.3	214.6	341.2	703.6	224.8	106.3	123.3	226.5	154.2	Rv1124 (ephC)
1247738	0.0	0.0	5.0	0.0	6.0	18.1	0.0	0.0	0.0	0.0	0.0	0.0	Rv1124 (ephC)
1247816	0.0	0.0	0.0	0.0	0.0	0.0	0.0	0.0	0.0	0.0	0.0	0.0	Rv1124 (ephC)
1247855	320.9	192.5	323.1	82.1	315.9	189.7	345.8	29.1	265.7	247.6	0.0	707.1	Rv1124 (ephC)
1247906	0.0	0.0	0.0	0.0	0.0	0.0	0.0	0.0	0.0	0.0	0.0	0.0	Rv1124 (ephC)
1247994	0.0	0.0	0.0	0.0	0.0	0.0	0.0	0.0	0.0	0.0	0.0	0.0	Rv1124 (ephC)
1248126	65.2	146.4	89.3	214.4	6.0	56.2	6.0	14.1	136.3	148.4	174.4	0.0	Rv1125 (-)
1248168	18.1	106.3	113.4	82.1	107.3	56.2	0.0	0.0	182.5	74.2	10.0	0.0	Rv1125 (-)
1248219	0.0	0.0	0.0	0.0	50.1	0.0	0.0	0.0	22.1	6.0	0.0	0.0	Rv1125 (-)
1248247	18.1	0.0	11.0	33.1	63.2	0.0	0.0	14.1	0.0	0.0	30.1	22.0	Rv1125 (-)
1248282	0.0	0.0	0.0	0.0	6.0	18.1	0.0	0.0	0.0	0.0	0.0	0.0	Rv1125 (-)
1248401	18.1	19.1	47.2	0.0	25.1	0.0	92.2	270.0	0.0	216.5	0.0	0.0	Rv1125 (-)
1248574	0.0	0.0	0.0	0.0	0.0	0.0	0.0	0.0	0.0	0.0	0.0	0.0	Rv1125 (-)
1248650	37.1	79.2	29.1	0.0	88.3	56.2	209.5	255.0	7.0	43.1	0.0	265.4	Rv1125 (-)
1248667	9.0	13.0	29.1	82.1	56.2	18.1	0.0	89.3	0.0	0.0	0.0	176.3	Rv1125 (-)
1248763	28.1	86.2	137.5	412.7	75.2	113.4	24.1	74.3	91.2	272.7	51.1	0.0	Rv1125 (-)
1248847	75.2	92.3	71.3	33.1	69.2	56.2	6.0	14.1	53.1	92.2	185.4	0.0	Rv1125 (-)
1248859	216.6	6.0	77.3	214.4	56.2	37.1	0.0	0.0	75.2	105.3	92.2	774.2	Rv1125 (-)
1248891	0.0	0.0	0.0	0.0	25.1	0.0	6.0	0.0	0.0	0.0	0.0	0.0	Rv1125 (-)
1248893	18.1	0.0	0.0	0.0	18.1	0.0	0.0	0.0	0.0	0.0	0.0	0.0	Rv1125 (-)
1248924	0.0	0.0	0.0	0.0	0.0	0.0	0.0	0.0	0.0	0.0	0.0	0.0	Rv1125 (-)
1249039	0.0	0.0	0.0	0.0	0.0	0.0	0.0	0.0	0.0	0.0	0.0	0.0	Rv1125 (-)
1249066	9.0	39.1	41.1	0.0	37.1	18.1	0.0	14.1	0.0	0.0	0.0	0.0	Rv1125 (-)
1249112	18.1	6.0	47.2	66.1	0.0	18.1	0.0	0.0	0.0	6.0	0.0	0.0	Rv1125 (-)
1249131	103.3	53.1	23.1	0.0	44.1	18.1	277.6	119.5	91.2	247.6	1019.1	0.0	Rv1125 (-)
1249188	0.0	0.0	0.0	0.0	0.0	0.0	0.0	0.0	0.0	0.0	0.0	0.0	Rv1125 (-)
1249216	18.1	0.0	5.0	0.0	0.0	0.0	0.0	0.0	0.0	0.0	0.0	0.0	Rv1125 (-)
1249244	0.0	6.0	5.0	0.0	44.1	0.0	0.0	0.0	0.0	0.0	0.0	0.0	Rv1125 (-)
1249299	150.4	172.5	359.3	644.1	227.7	208.7	481.1	435.6	144.4	86.2	215.5	176.3	Rv1125 (-)
1249336	0.0	0.0	0.0	0.0	0.0	0.0	0.0	0.0	0.0	0.0	0.0	0.0	Rv1126c (-)
1249355	0.0	0.0	0.0	0.0	0.0	0.0	0.0	0.0	0.0	0.0	0.0	0.0	Rv1126c (-)
1249404	18.1	0.0	0.0	0.0	0.0	0.0	0.0	0.0	0.0	0.0	0.0	0.0	Rv1126c (-)
1249426	0.0	6.0	0.0	0.0	0.0	0.0	0.0	0.0	0.0	0.0	0.0	0.0	Rv1126c (-)
1249507	0.0	0.0	0.0	0.0	0.0	0.0	0.0	0.0	0.0	0.0	0.0	0.0	Rv1126c (-)
1249541	0.0	0.0	0.0	0.0	0.0	0.0	0.0	0.0	0.0	0.0	0.0	0.0	Rv1126c (-)
1249569	0.0	0.0	29.1	16.0	0.0	0.0	0.0	0.0	0.0	0.0	0.0	0.0	Rv1126c (-)
1249603	18.1	66.2	11.0	0.0	0.0	0.0	0.0	0.0	0.0	0.0	0.0	0.0	Rv1126c (-)
1249625	18.1	0.0	0.0	16.0	0.0	0.0	0.0	0.0	0.0	0.0	0.0	0.0	Rv1126c (-)
1249699	0.0	0.0	0.0	0.0	0.0	0.0	0.0	0.0	0.0	0.0	0.0	0.0	Rv1126c (-)
1249923	0.0	0.0	0.0	0.0	0.0	0.0	0.0	0.0	0.0	0.0	0.0	0.0	Rv1126c (-)
1250043	0.0	0.0	0.0	0.0	37.1	0.0	0.0	0.0	0.0	0.0	0.0	0.0	Rv1127c (ppdK)
1250131	9.0	0.0	5.0	0.0	0.0	18.1	0.0	0.0	0.0	0.0	0.0	0.0	Rv1127c (ppdK)
1250286	0.0	19.1	0.0	0.0	0.0	0.0	0.0	0.0	0.0	0.0	0.0	0.0	Rv1127c (ppdK)
1250300	0.0	0.0	0.0	0.0	0.0	0.0	12.0	14.1	0.0	0.0	0.0	0.0	Rv1127c (ppdK)
1250378	0.0	0.0	0.0	0.0	0.0	0.0	0.0	0.0	0.0	0.0	0.0	0.0	Rv1127c (ppdK)
1250604	0.0	6.0	0.0	0.0	6.0	0.0	0.0	0.0	0.0	0.0	0.0	0.0	Rv1127c (ppdK)
1250690	0.0	0.0	0.0	0.0	0.0	0.0	0.0	0.0	0.0	0.0	0.0	0.0	Rv1127c (ppdK)
1250780	103.3	139.4	101.4	16.0	63.2	37.1	0.0	0.0	7.0	37.1	0.0	0.0	Rv1127c (ppdK)
1250806	0.0	6.0	0.0	0.0	0.0	0.0	0.0	0.0	0.0	0.0	0.0	0.0	Rv1127c (ppdK)
1250841	0.0	0.0	0.0	0.0	0.0	0.0	0.0	0.0	0.0	0.0	0.0	0.0	Rv1127c (ppdK)
1250876	103.3	132.4	101.4	0.0	69.2	94.3	0.0	14.1	60.2	6.0	0.0	0.0	Rv1127c (ppdK)
1250907	65.2	53.1	29.1	33.1	18.1	75.3	6.0	0.0	0.0	0.0	0.0	0.0	Rv1127c (ppdK)
1250920	0.0	0.0	0.0	0.0	0.0	0.0	0.0	0.0	0.0	0.0	0.0	0.0	Rv1127c (ppdK)
1250952	9.0	0.0	0.0	0.0	25.1	0.0	0.0	0.0	0.0	12.0	0.0	0.0	Rv1127c (ppdK)
1251014	169.5	79.2	53.2	99.2	107.3	113.4	6.0	14.1	22.1	0.0	10.0	0.0	Rv1127c (ppdK)
1251219	9.0	13.0	5.0	0.0	12.0	0.0	0.0	0.0	0.0	6.0	10.0	0.0	Rv1127c (ppdK)
1251241	75.2	13.0	35.1	0.0	0.0	0.0	0.0	0.0	0.0	0.0	0.0	0.0	Rv1127c (ppdK)
1251327	18.1	33.1	17.1	0.0	0.0	0.0	0.0	0.0	0.0	0.0	0.0	0.0	Rv1127c (ppdK)
1251400	197.6	238.7	179.6	578.0	233.7	113.4	6.0	14.1	250.6	148.4	0.0	0.0	Rv1127c (ppdK)
1251426	28.1	26.1	47.2	49.1	25.1	37.1	0.0	0.0	7.0	55.1	0.0	0.0	
1251430	207.6	345.9	353.2	82.1	386.1	189.7	320.7	420.6	113.3	483.2	51.1	44.1	
1251492	0.0	13.0	17.1	16.0	18.1	18.1	0.0	0.0	68.2	55.1	0.0	0.0	
1251520	28.1	66.2	119.4	115.2	82.2	132.5	6.0	74.3	37.1	111.3	0.0	22.0	
1251617	0.0	0.0	0.0	0.0	0.0	0.0	0.0	0.0	0.0	0.0	0.0	0.0	
1251623	0.0	0.0	0.0	0.0	0.0	18.1	0.0	0.0	0.0	0.0	0.0	0.0	Rv1128c (-)
1251672	75.2	212.6	71.3	214.4	119.3	227.8	49.1	14.1	242.6	197.5	41.1	0.0	Rv1128c (-)
1251712	0.0	0.0	0.0	0.0	0.0	0.0	0.0	0.0	0.0	0.0	0.0	0.0	Rv1128c (-)
1251766	0.0	0.0	0.0	0.0	0.0	0.0	0.0	0.0	0.0	0.0	0.0	0.0	Rv1128c (-)
1251830	0.0	0.0	0.0	0.0	0.0	0.0	0.0	0.0	0.0	0.0	0.0	0.0	Rv1128c (-)
1251857	0.0	0.0	0.0	0.0	0.0	0.0	0.0	0.0	0.0	0.0	0.0	0.0	Rv1128c (-)
1251860	9.0	26.1	5.0	0.0	12.0	0.0	98.2	29.1	15.0	0.0	0.0	0.0	Rv1128c (-)
1251908	0.0	0.0	0.0	0.0	0.0	0.0	0.0	0.0	0.0	0.0	0.0	0.0	Rv1128c (-)
1251915	0.0	0.0	0.0	0.0	0.0	0.0	0.0	0.0	0.0	0.0	0.0	0.0	Rv1128c (-)
1251953	0.0	0.0	0.0	0.0	0.0	0.0	0.0	0.0	0.0	0.0	0.0	0.0	Rv1128c (-)
1251982	0.0	26.1	0.0	16.0	0.0	0.0	0.0	0.0	0.0	0.0	0.0	0.0	Rv1128c (-)
1251992	0.0	0.0	0.0	0.0	0.0	0.0	0.0	0.0	0.0	0.0	0.0	0.0	Rv1128c (-)
1252030	0.0	0.0	5.0	0.0	0.0	0.0	0.0	0.0	0.0	0.0	0.0	0.0	Rv1128c (-)
1252044	0.0	0.0	0.0	0.0	0.0	0.0	0.0	0.0	0.0	0.0	0.0	0.0	Rv1128c (-)
1252120	0.0	0.0	0.0	0.0	0.0	0.0	0.0	0.0	0.0	0.0	0.0	0.0	Rv1128c (-)
1252161	9.0	13.0	0.0	0.0	6.0	18.1	0.0	0.0	0.0	0.0	0.0	0.0	Rv1128c (-)
1252165	9.0	53.1	23.1	33.1	0.0	56.2	0.0	0.0	7.0	55.1	10.0	0.0	Rv1128c (-)
1252281	28.1	33.1	59.2	0.0	0.0	18.1	0.0	0.0	0.0	0.0	10.0	0.0	Rv1128c (-)
1252317	0.0	0.0	0.0	0.0	0.0	0.0	0.0	0.0	0.0	0.0	0.0	0.0	Rv1128c (-)
1252343	150.4	112.3	17.1	0.0	315.9	189.7	6.0	209.8	0.0	123.3	61.1	441.7	Rv1128c (-)
1252384	0.0	0.0	0.0	0.0	0.0	0.0	0.0	0.0	0.0	0.0	0.0	0.0	Rv1128c (-)
1252424	9.0	66.2	35.1	198.3	0.0	56.2	0.0	0.0	53.1	18.0	0.0	110.2	Rv1128c (-)
1252490	0.0	0.0	0.0	0.0	0.0	0.0	0.0	0.0	0.0	0.0	0.0	0.0	Rv1128c (-)
1252506	0.0	0.0	0.0	0.0	0.0	0.0	0.0	0.0	0.0	0.0	0.0	0.0	Rv1128c (-)
1252546	0.0	53.1	65.2	16.0	44.1	56.2	6.0	59.2	45.1	0.0	51.1	0.0	Rv1128c (-)
1252558	0.0	6.0	5.0	16.0	0.0	18.1	6.0	0.0	7.0	30.1	0.0	0.0	Rv1128c (-)
1252582	0.0	0.0	0.0	0.0	0.0	0.0	0.0	0.0	0.0	0.0	0.0	0.0	Rv1128c (-)
1252606	0.0	6.0	17.1	33.1	6.0	37.1	49.1	59.2	0.0	30.1	30.1	0.0	Rv1128c (-)
1252642	0.0	0.0	0.0	0.0	0.0	0.0	0.0	0.0	0.0	0.0	0.0	0.0	Rv1128c (-)
1252929	0.0	0.0	0.0	0.0	0.0	0.0	0.0	0.0	0.0	0.0	0.0	0.0	Rv1128c (-)
1252988	425.2	478.3	575.0	346.6	442.3	589.1	221.5	315.2	486.2	377.9	411.9	552.8	
1253039	0.0	0.0	0.0	0.0	0.0	18.1	0.0	0.0	0.0	0.0	0.0	0.0	
1253042	0.0	0.0	5.0	148.2	25.1	18.1	0.0	0.0	22.1	0.0	741.6	0.0	
1253044	0.0	0.0	0.0	0.0	0.0	0.0	0.0	0.0	0.0	0.0	0.0	0.0	
1253104	0.0	0.0	35.1	49.1	0.0	0.0	0.0	0.0	0.0	0.0	0.0	0.0	Rv1129c (-)
1253155	0.0	0.0	0.0	0.0	0.0	0.0	0.0	0.0	0.0	0.0	0.0	0.0	Rv1129c (-)
1253257	56.2	73.2	11.0	115.2	18.1	75.3	0.0	0.0	0.0	0.0	0.0	0.0	Rv1129c (-)
1253267	0.0	0.0	0.0	0.0	0.0	0.0	0.0	0.0	0.0	0.0	0.0	0.0	Rv1129c (-)
1253326	0.0	0.0	0.0	0.0	0.0	0.0	0.0	0.0	0.0	0.0	0.0	0.0	Rv1129c (-)
1253368	47.1	159.4	185.7	33.1	474.4	94.3	147.3	44.2	220.6	173.4	41.1	66.1	Rv1129c (-)
1253544	0.0	0.0	0.0	0.0	0.0	0.0	0.0	0.0	0.0	0.0	0.0	0.0	Rv1129c (-)
1253638	0.0	0.0	0.0	0.0	0.0	0.0	0.0	0.0	0.0	0.0	0.0	0.0	Rv1129c (-)
1253643	18.1	0.0	0.0	0.0	0.0	0.0	0.0	0.0	0.0	0.0	0.0	0.0	Rv1129c (-)
1253674	0.0	0.0	0.0	0.0	0.0	0.0	0.0	0.0	0.0	0.0	0.0	0.0	Rv1129c (-)
1253701	9.0	0.0	23.1	16.0	0.0	0.0	12.0	0.0	7.0	37.1	0.0	0.0	Rv1129c (-)
1253881	56.2	26.1	53.2	66.1	31.1	94.3	36.1	74.3	45.1	43.1	0.0	0.0	Rv1129c (-)
1253999	0.0	53.1	0.0	0.0	0.0	0.0	0.0	0.0	0.0	0.0	20.0	0.0	Rv1129c (-)
1254037	434.2	379.0	478.7	330.6	138.4	417.5	283.6	29.1	463.2	371.9	308.6	176.3	Rv1129c (-)
1254052	141.4	338.9	232.8	214.4	277.8	208.7	0.0	0.0	83.2	693.7	30.1	0.0	Rv1129c (-)
1254099	9.0	99.3	23.1	0.0	18.1	18.1	0.0	0.0	0.0	0.0	0.0	0.0	Rv1129c (-)
1254130	0.0	0.0	0.0	0.0	0.0	0.0	0.0	0.0	0.0	0.0	0.0	0.0	Rv1129c (-)
1254138	131.4	26.1	35.1	33.1	25.1	113.4	314.7	179.7	0.0	12.0	71.1	0.0	Rv1129c (-)
1254316	179.5	359.0	214.8	214.4	189.5	265.9	104.2	29.1	395.0	749.8	730.5	1193.8	Rv1129c (-)
1254344	0.0	0.0	0.0	0.0	0.0	0.0	0.0	0.0	0.0	0.0	0.0	0.0	Rv1129c (-)
1254403	718.0	671.8	389.4	346.6	575.7	969.4	98.2	0.0	752.9	600.5	710.5	353.5	Rv1129c (-)
1254414	0.0	59.2	23.1	16.0	44.1	37.1	0.0	0.0	7.0	0.0	0.0	0.0	Rv1129c (-)
1254465	75.2	26.1	59.2	33.1	56.2	56.2	0.0	0.0	83.2	68.2	0.0	22.0	Rv1129c (-)
1254502	75.2	119.3	11.0	0.0	69.2	37.1	0.0	0.0	60.2	0.0	0.0	0.0	Rv1129c (-)
1254509	9.0	19.1	11.0	0.0	0.0	18.1	0.0	14.1	0.0	0.0	41.1	0.0	Rv1129c (-)
1254519	0.0	0.0	0.0	0.0	0.0	0.0	0.0	0.0	0.0	0.0	0.0	0.0	Rv1129c (-)
1254527	0.0	0.0	0.0	16.0	0.0	0.0	0.0	0.0	0.0	0.0	0.0	0.0	Rv1129c (-)
1254582	0.0	0.0	0.0	0.0	0.0	0.0	0.0	0.0	0.0	0.0	0.0	0.0	Rv1130 (prpD)
1254622	0.0	0.0	0.0	0.0	0.0	0.0	0.0	0.0	0.0	0.0	0.0	0.0	Rv1130 (prpD)
1254634	0.0	0.0	0.0	0.0	0.0	0.0	0.0	0.0	0.0	0.0	0.0	0.0	Rv1130 (prpD)
1254701	75.2	139.4	53.2	0.0	132.4	56.2	6.0	270.0	60.2	37.1	30.1	729.1	Rv1130 (prpD)
1254750	0.0	6.0	0.0	16.0	44.1	0.0	0.0	44.2	15.0	0.0	0.0	22.0	Rv1130 (prpD)
1254876	169.5	26.1	89.3	66.1	107.3	132.5	0.0	0.0	75.2	6.0	51.1	176.3	Rv1130 (prpD)
1254896	0.0	6.0	17.1	49.1	0.0	0.0	0.0	0.0	22.1	0.0	10.0	0.0	Rv1130 (prpD)
1254977	103.3	298.8	335.2	247.4	436.3	285.0	80.2	14.1	235.6	346.8	380.8	884.3	Rv1130 (prpD)
1254999	141.4	238.7	155.5	181.3	290.8	246.9	18.0	149.6	159.4	117.3	61.1	110.2	Rv1130 (prpD)
1255065	0.0	0.0	0.0	0.0	0.0	0.0	0.0	0.0	0.0	6.0	0.0	0.0	Rv1130 (prpD)
1255073	169.5	458.3	341.2	198.3	335.0	189.7	0.0	44.2	129.3	68.2	10.0	0.0	Rv1130 (prpD)
1255092	0.0	33.1	0.0	0.0	12.0	0.0	0.0	0.0	0.0	0.0	0.0	0.0	Rv1130 (prpD)
1255202	94.3	366.0	107.4	148.2	132.4	151.5	0.0	0.0	212.5	43.1	71.1	353.5	Rv1130 (prpD)
1255418	18.1	86.2	119.4	115.2	31.1	75.3	0.0	0.0	0.0	49.1	123.3	485.7	Rv1130 (prpD)
1255472	160.5	452.2	202.7	511.9	296.9	246.9	30.1	556.1	388.0	136.3	802.7	0.0	Rv1130 (prpD)
1255496	0.0	6.0	0.0	16.0	0.0	37.1	0.0	0.0	0.0	0.0	0.0	0.0	Rv1130 (prpD)
1255533	18.1	0.0	0.0	0.0	31.1	18.1	0.0	0.0	7.0	0.0	0.0	0.0	Rv1130 (prpD)
1255543	9.0	39.1	11.0	16.0	107.3	37.1	110.2	29.1	98.3	179.4	0.0	0.0	Rv1130 (prpD)
1255602	75.2	126.3	101.4	0.0	138.4	113.4	0.0	0.0	37.1	6.0	0.0	22.0	Rv1130 (prpD)
1255682	141.4	478.3	275.0	16.0	183.5	151.5	86.2	44.2	91.2	166.4	154.3	0.0	Rv1130 (prpD)
1255733	226.6	292.8	202.7	33.1	208.6	170.6	0.0	0.0	250.6	290.7	185.4	309.5	Rv1130 (prpD)
1255820	0.0	0.0	5.0	0.0	0.0	0.0	0.0	0.0	0.0	0.0	0.0	0.0	Rv1130 (prpD)
1255958	0.0	0.0	0.0	0.0	0.0	0.0	0.0	0.0	0.0	0.0	0.0	0.0	Rv1130 (prpD)
1255962	18.1	19.1	11.0	49.1	12.0	18.1	0.0	0.0	30.1	30.1	0.0	0.0	Rv1130 (prpD)
1255992	0.0	0.0	0.0	0.0	0.0	0.0	0.0	0.0	0.0	0.0	0.0	0.0	Rv1130 (prpD)
1256028	0.0	0.0	0.0	0.0	25.1	0.0	0.0	0.0	0.0	0.0	0.0	0.0	Rv1130 (prpD)
1256031	0.0	0.0	0.0	0.0	0.0	0.0	0.0	0.0	0.0	0.0	0.0	0.0	Rv1130 (prpD)
1256296	0.0	0.0	0.0	0.0	0.0	0.0	0.0	0.0	0.0	0.0	0.0	0.0	Rv1131 (prpC)
1256305	0.0	39.1	0.0	0.0	0.0	0.0	0.0	0.0	7.0	0.0	0.0	0.0	Rv1131 (prpC)
1256512	0.0	0.0	5.0	0.0	0.0	0.0	61.1	0.0	15.0	0.0	0.0	0.0	Rv1131 (prpC)
1256662	0.0	6.0	0.0	0.0	0.0	0.0	0.0	0.0	0.0	0.0	0.0	0.0	Rv1131 (prpC)
1256699	0.0	0.0	0.0	0.0	0.0	0.0	0.0	0.0	0.0	0.0	0.0	0.0	Rv1131 (prpC)
1256746	18.1	0.0	41.1	0.0	6.0	0.0	18.0	0.0	15.0	0.0	0.0	0.0	Rv1131 (prpC)
1256815	28.1	106.3	59.2	82.1	82.2	56.2	0.0	74.3	75.2	6.0	82.2	0.0	Rv1131 (prpC)
1256858	141.4	59.2	35.1	49.1	63.2	0.0	0.0	0.0	53.1	55.1	0.0	0.0	Rv1131 (prpC)
1256986	9.0	0.0	0.0	66.1	0.0	0.0	0.0	0.0	0.0	0.0	0.0	0.0	Rv1131 (prpC)
1257076	65.2	59.2	119.4	33.1	145.4	18.1	24.1	164.6	30.1	30.1	1256.6	0.0	Rv1131 (prpC)
1257086	0.0	0.0	0.0	0.0	0.0	0.0	0.0	0.0	0.0	0.0	0.0	0.0	Rv1131 (prpC)
1257151	65.2	26.1	5.0	0.0	37.1	56.2	6.0	14.1	75.2	68.2	0.0	0.0	Rv1131 (prpC)
1257154	0.0	0.0	0.0	0.0	0.0	0.0	0.0	0.0	53.1	0.0	0.0	0.0	Rv1131 (prpC)
1257204	0.0	0.0	0.0	0.0	0.0	0.0	6.0	14.1	0.0	0.0	0.0	0.0	Rv1131 (prpC)
1257277	0.0	13.0	0.0	0.0	0.0	0.0	0.0	0.0	0.0	0.0	0.0	0.0	Rv1131 (prpC)
1257302	9.0	0.0	0.0	0.0	0.0	0.0	0.0	0.0	0.0	0.0	0.0	0.0	Rv1131 (prpC)
1257316	547.5	684.9	742.6	544.9	556.6	797.8	1073.4	857.2	722.8	712.7	453.0	485.7	Rv1131 (prpC)
1257322	28.1	132.4	143.5	66.1	195.6	132.5	12.0	194.7	189.5	55.1	638.3	22.0	
1257468	0.0	53.1	23.1	0.0	37.1	0.0	6.0	74.3	37.1	0.0	0.0	44.1	Rv1132 (-)
1257489	9.0	0.0	0.0	0.0	0.0	0.0	12.0	255.0	0.0	24.1	0.0	0.0	Rv1132 (-)
1257561	131.4	132.4	262.9	33.1	335.0	246.9	264.6	59.2	471.2	371.9	154.3	862.3	Rv1132 (-)
1257597	340.0	419.1	256.9	181.3	379.1	323.1	184.4	601.3	426.1	98.2	535.1	0.0	Rv1132 (-)
1257619	9.0	33.1	17.1	0.0	6.0	18.1	0.0	0.0	0.0	0.0	0.0	0.0	Rv1132 (-)
1257684	18.1	26.1	17.1	33.1	31.1	0.0	49.1	29.1	0.0	0.0	0.0	0.0	Rv1132 (-)
1257780	0.0	86.2	29.1	0.0	0.0	0.0	0.0	0.0	7.0	12.0	0.0	198.3	Rv1132 (-)
1257838	9.0	26.1	59.2	33.1	126.4	18.1	6.0	0.0	15.0	0.0	246.5	0.0	Rv1132 (-)
1257960	0.0	19.1	17.1	0.0	6.0	37.1	0.0	0.0	45.1	18.0	0.0	22.0	Rv1132 (-)
1258004	28.1	33.1	23.1	231.4	37.1	94.3	209.5	89.3	53.1	235.6	51.1	198.3	Rv1132 (-)
1258006	349.0	179.5	317.1	231.4	189.5	455.6	98.2	541.0	265.7	222.5	895.9	176.3	Rv1132 (-)
1258223	0.0	6.0	0.0	0.0	0.0	0.0	0.0	0.0	0.0	0.0	0.0	0.0	Rv1132 (-)
1258414	462.3	212.6	185.7	297.5	189.5	189.7	381.9	405.5	570.5	49.1	102.2	176.3	Rv1132 (-)
1258513	0.0	0.0	0.0	0.0	0.0	0.0	0.0	0.0	0.0	0.0	0.0	0.0	Rv1132 (-)
1258527	150.4	46.1	83.3	363.6	157.5	75.3	345.8	44.2	333.9	204.5	143.3	0.0	Rv1132 (-)
1258530	84.2	0.0	0.0	16.0	18.1	37.1	12.0	0.0	121.3	0.0	0.0	0.0	Rv1132 (-)
1258547	84.2	146.4	238.8	99.2	170.5	132.5	721.6	194.7	106.3	222.5	328.7	0.0	Rv1132 (-)
1258644	566.6	419.1	299.1	743.2	321.9	379.3	301.7	691.6	555.4	179.4	102.2	154.2	Rv1132 (-)
1258674	18.1	53.1	29.1	132.2	6.0	75.3	0.0	74.3	113.3	74.2	0.0	22.0	Rv1132 (-)
1258683	0.0	0.0	0.0	0.0	0.0	0.0	0.0	0.0	0.0	0.0	0.0	0.0	Rv1132 (-)
1258720	0.0	0.0	0.0	0.0	0.0	0.0	12.0	14.1	30.1	0.0	0.0	0.0	Rv1132 (-)
1258724	245.7	272.7	293.0	396.7	195.6	474.7	641.4	149.6	349.9	464.1	30.1	0.0	Rv1132 (-)
1258767	169.5	172.5	137.5	313.5	170.5	323.1	0.0	14.1	98.3	123.3	102.2	1061.6	Rv1132 (-)
1258944	122.3	0.0	17.1	82.1	31.1	37.1	43.1	104.4	60.2	12.0	0.0	0.0	Rv1132 (-)
1258954	9.0	26.1	41.1	214.4	44.1	18.1	0.0	0.0	0.0	0.0	0.0	0.0	Rv1132 (-)
1258986	37.1	19.1	101.4	49.1	37.1	37.1	166.4	44.2	68.2	0.0	10.0	0.0	Rv1132 (-)
1259058	0.0	0.0	0.0	0.0	0.0	0.0	0.0	0.0	22.1	18.0	0.0	0.0	Rv1132 (-)
1259073	47.1	46.1	137.5	66.1	101.3	18.1	0.0	14.1	0.0	18.0	30.1	22.0	Rv1133c (metE)
1259262	0.0	0.0	0.0	0.0	0.0	0.0	0.0	0.0	0.0	0.0	0.0	0.0	Rv1133c (metE)
1259403	0.0	0.0	0.0	0.0	0.0	0.0	0.0	0.0	0.0	0.0	0.0	0.0	Rv1133c (metE)
1259468	0.0	0.0	0.0	0.0	0.0	0.0	0.0	0.0	0.0	0.0	0.0	0.0	Rv1133c (metE)
1259484	0.0	0.0	0.0	0.0	0.0	0.0	0.0	0.0	0.0	0.0	0.0	0.0	Rv1133c (metE)
1259617	0.0	0.0	0.0	0.0	0.0	0.0	0.0	0.0	0.0	0.0	0.0	0.0	Rv1133c (metE)
1259718	0.0	0.0	0.0	0.0	0.0	0.0	0.0	0.0	0.0	0.0	0.0	0.0	Rv1133c (metE)
1259766	0.0	0.0	0.0	0.0	0.0	0.0	0.0	0.0	0.0	0.0	0.0	0.0	Rv1133c (metE)
1259799	0.0	0.0	0.0	0.0	0.0	0.0	0.0	0.0	0.0	0.0	0.0	0.0	Rv1133c (metE)
1259824	0.0	0.0	0.0	0.0	0.0	0.0	0.0	0.0	0.0	0.0	0.0	0.0	Rv1133c (metE)
1259856	0.0	0.0	0.0	0.0	0.0	0.0	0.0	0.0	0.0	0.0	0.0	0.0	Rv1133c (metE)
1259921	0.0	0.0	0.0	0.0	0.0	0.0	0.0	0.0	0.0	0.0	0.0	0.0	Rv1133c (metE)
1259964	0.0	0.0	0.0	0.0	0.0	0.0	0.0	0.0	0.0	0.0	0.0	0.0	Rv1133c (metE)
1260033	0.0	0.0	0.0	0.0	0.0	0.0	0.0	0.0	0.0	0.0	0.0	0.0	Rv1133c (metE)
1260170	0.0	0.0	0.0	0.0	0.0	0.0	0.0	0.0	0.0	0.0	0.0	0.0	Rv1133c (metE)
1260351	0.0	0.0	0.0	0.0	0.0	0.0	0.0	0.0	0.0	0.0	0.0	0.0	Rv1133c (metE)
1260394	0.0	0.0	0.0	0.0	0.0	0.0	0.0	0.0	0.0	0.0	0.0	0.0	Rv1133c (metE)
1260509	0.0	0.0	0.0	0.0	0.0	0.0	0.0	0.0	0.0	0.0	0.0	0.0	Rv1133c (metE)
1260587	0.0	0.0	0.0	0.0	0.0	0.0	0.0	0.0	0.0	0.0	0.0	0.0	Rv1133c (metE)
1260612	0.0	0.0	0.0	0.0	0.0	0.0	0.0	0.0	0.0	0.0	0.0	0.0	Rv1133c (metE)
1260624	0.0	0.0	0.0	0.0	0.0	0.0	0.0	0.0	0.0	0.0	0.0	0.0	Rv1133c (metE)
1260663	0.0	0.0	0.0	0.0	0.0	0.0	0.0	0.0	0.0	0.0	0.0	0.0	Rv1133c (metE)
1260777	0.0	0.0	0.0	0.0	0.0	0.0	0.0	0.0	0.0	0.0	0.0	0.0	Rv1133c (metE)
1260896	0.0	0.0	0.0	0.0	0.0	0.0	0.0	0.0	0.0	0.0	0.0	0.0	Rv1133c (metE)
1260968	0.0	0.0	0.0	0.0	0.0	0.0	0.0	0.0	0.0	0.0	0.0	0.0	Rv1133c (metE)
1260975	0.0	0.0	0.0	0.0	0.0	0.0	0.0	0.0	0.0	0.0	0.0	0.0	Rv1133c (metE)
1260981	0.0	0.0	0.0	0.0	0.0	0.0	0.0	0.0	0.0	0.0	0.0	0.0	Rv1133c (metE)
1261050	0.0	0.0	0.0	0.0	0.0	0.0	0.0	0.0	0.0	0.0	0.0	0.0	Rv1133c (metE)
1261114	0.0	0.0	0.0	0.0	0.0	0.0	0.0	0.0	0.0	0.0	0.0	0.0	Rv1133c (metE)
1261131	0.0	0.0	0.0	0.0	0.0	0.0	0.0	0.0	0.0	0.0	0.0	0.0	Rv1133c (metE)
1261134	0.0	0.0	0.0	0.0	0.0	0.0	0.0	0.0	0.0	0.0	0.0	0.0	Rv1133c (metE)
1261202	0.0	0.0	0.0	0.0	0.0	0.0	0.0	0.0	0.0	0.0	0.0	0.0	Rv1133c (metE)
1261240	0.0	0.0	0.0	16.0	0.0	0.0	0.0	0.0	0.0	0.0	0.0	0.0	Rv1133c (metE)
1261254	0.0	0.0	0.0	0.0	0.0	0.0	0.0	0.0	0.0	0.0	0.0	0.0	Rv1133c (metE)
1261321	0.0	0.0	0.0	0.0	0.0	0.0	0.0	0.0	0.0	0.0	0.0	0.0	Rv1133c (metE)
1261337	0.0	0.0	0.0	0.0	0.0	0.0	0.0	0.0	0.0	0.0	0.0	0.0	Rv1133c (metE)
1261545	18.1	46.1	23.1	16.0	31.1	37.1	49.1	14.1	15.0	80.2	92.2	0.0	
1261586	0.0	0.0	0.0	0.0	0.0	0.0	0.0	0.0	0.0	0.0	0.0	0.0	
1261614	0.0	0.0	0.0	0.0	0.0	0.0	0.0	0.0	0.0	0.0	0.0	0.0	
1261728	377.1	232.6	191.7	379.6	195.6	285.0	277.6	345.3	189.5	105.3	1029.2	485.7	
1261833	28.1	53.1	83.3	33.1	151.4	151.5	12.0	14.1	7.0	61.1	0.0	0.0	
1261867	282.8	139.4	244.9	231.4	119.3	246.9	338.8	119.5	121.3	98.2	586.2	752.1	
1261936	0.0	0.0	0.0	0.0	0.0	0.0	12.0	0.0	0.0	0.0	0.0	198.3	Rv1134 (-)
1262021	0.0	0.0	0.0	0.0	0.0	0.0	0.0	0.0	0.0	0.0	0.0	0.0	Rv1134 (-)
1262065	301.9	39.1	59.2	82.1	82.2	75.3	24.1	44.2	174.4	80.2	10.0	22.0	Rv1134 (-)
1262116	340.0	146.4	208.7	445.7	183.5	170.6	154.3	14.1	197.5	433.1	20.0	485.7	Rv1134 (-)
1262142	37.1	59.2	89.3	0.0	18.1	18.1	6.0	14.1	15.0	0.0	10.0	0.0	Rv1134 (-)
1262161	301.9	385.1	353.2	247.4	386.1	304.1	197.4	89.3	166.4	185.5	10.0	22.0	Rv1134 (-)
1262278	0.0	0.0	0.0	0.0	0.0	0.0	0.0	0.0	0.0	0.0	0.0	0.0	Rv1135c (PPE16)
1262306	0.0	6.0	95.3	0.0	12.0	75.3	0.0	0.0	15.0	55.1	0.0	0.0	Rv1135c (PPE16)
1262435	179.5	132.4	214.8	181.3	94.3	170.6	55.1	29.1	280.7	129.3	71.1	220.3	Rv1135c (PPE16)
1262561	340.0	152.4	268.9	82.1	348.0	323.1	586.3	465.8	333.9	340.8	61.1	774.2	Rv1135c (PPE16)
1262678	207.6	152.4	341.2	16.0	145.4	227.8	295.7	239.9	380.0	129.3	61.1	265.4	Rv1135c (PPE16)
1262702	113.3	33.1	101.4	198.3	88.3	56.2	0.0	0.0	22.1	0.0	20.0	463.7	Rv1135c (PPE16)
1262732	169.5	179.5	143.5	66.1	176.5	113.4	338.8	450.7	303.8	508.2	484.0	0.0	Rv1135c (PPE16)
1262767	1908.4	1922.3	1886.6	2248.8	1728.0	2147.6	1295.9	2542.6	2578.6	1964.8	1957.1	2057.1	Rv1135c (PPE16)
1263092	0.0	0.0	0.0	0.0	0.0	0.0	0.0	0.0	0.0	0.0	0.0	0.0	Rv1135c (PPE16)
1263293	65.2	19.1	0.0	49.1	25.1	18.1	0.0	14.1	0.0	0.0	0.0	0.0	Rv1135c (PPE16)
1263311	9.0	6.0	5.0	33.1	75.2	0.0	12.0	0.0	75.2	160.4	0.0	287.4	Rv1135c (PPE16)
1263362	0.0	0.0	0.0	0.0	0.0	0.0	0.0	0.0	0.0	0.0	0.0	0.0	Rv1135c (PPE16)
1263413	160.5	225.6	155.5	82.1	94.3	94.3	30.1	59.2	45.1	98.2	41.1	0.0	Rv1135c (PPE16)
1263456	56.2	39.1	101.4	66.1	145.4	208.7	98.2	89.3	182.5	80.2	318.7	309.5	Rv1135c (PPE16)
1263473	0.0	6.0	0.0	0.0	0.0	0.0	0.0	0.0	7.0	0.0	0.0	0.0	Rv1135c (PPE16)
1263486	84.2	192.5	113.4	49.1	220.6	132.5	215.5	14.1	212.5	92.2	473.0	88.1	Rv1135c (PPE16)
1263493	169.5	146.4	125.4	99.2	227.7	208.7	406.9	104.4	288.7	111.3	720.5	154.2	Rv1135c (PPE16)
1263545	0.0	0.0	0.0	0.0	0.0	0.0	0.0	0.0	0.0	0.0	0.0	0.0	Rv1135c (PPE16)
1263673	113.3	112.3	41.1	115.2	56.2	94.3	141.3	44.2	30.1	12.0	102.2	22.0	Rv1135c (PPE16)
1263715	188.5	205.6	262.9	49.1	354.0	360.3	184.4	375.4	227.6	191.5	442.9	375.6	Rv1135c (PPE16)
1263768	9.0	79.2	107.4	0.0	107.3	37.1	258.6	89.3	37.1	117.3	20.0	22.0	Rv1135c (PPE16)
1263844	310.9	152.4	208.7	132.2	246.7	227.8	178.4	134.5	121.3	173.4	545.1	928.4	Rv1135c (PPE16)
1263882	0.0	0.0	0.0	0.0	0.0	0.0	0.0	0.0	0.0	0.0	0.0	0.0	Rv1135c (PPE16)
1263906	56.2	73.2	53.2	16.0	37.1	56.2	6.0	0.0	0.0	18.0	0.0	0.0	Rv1135c (PPE16)
1263919	0.0	0.0	0.0	0.0	0.0	0.0	0.0	14.1	0.0	0.0	0.0	0.0	Rv1135c (PPE16)
1264020	519.5	518.4	430.5	264.4	303.9	417.5	375.8	631.4	0.0	563.4	761.6	110.2	Rv1135c (PPE16)
1264206	28.1	39.1	41.1	0.0	82.2	75.3	0.0	0.0	212.5	0.0	10.0	0.0	
1264342	556.6	338.9	598.1	478.8	214.6	323.1	530.2	661.5	509.3	371.9	658.4	132.2	Rv1135A (-)
1264385	0.0	0.0	0.0	0.0	0.0	0.0	0.0	14.1	0.0	0.0	0.0	0.0	Rv1135A (-)
1264459	169.5	272.7	335.2	313.5	239.7	398.4	117.3	691.6	311.8	241.6	82.2	0.0	Rv1135A (-)
1264467	349.0	331.9	167.6	908.5	341.0	455.6	727.6	179.7	380.0	259.6	71.1	176.3	Rv1135A (-)
1264496	0.0	0.0	0.0	0.0	0.0	0.0	0.0	0.0	0.0	0.0	0.0	0.0	Rv1135A (-)
1264503	37.1	6.0	65.2	66.1	157.5	18.1	6.0	0.0	45.1	12.0	0.0	0.0	Rv1135A (-)
1264572	0.0	0.0	0.0	0.0	0.0	0.0	0.0	0.0	0.0	0.0	0.0	0.0	
1264596	0.0	0.0	0.0	0.0	0.0	0.0	0.0	0.0	0.0	0.0	0.0	0.0	
1264619	301.9	219.6	323.1	165.3	328.9	265.9	160.4	119.5	166.4	253.6	267.6	242.4	Rv1136 (-)
1264800	122.3	252.7	137.5	330.6	113.3	113.4	246.6	74.3	53.1	30.1	10.0	88.1	Rv1136 (-)
1264836	37.1	66.2	95.3	0.0	56.2	75.3	98.2	0.0	0.0	24.1	0.0	0.0	Rv1136 (-)
1264950	254.7	624.7	682.4	396.7	449.3	778.8	1333.0	736.8	98.3	383.9	792.7	0.0	Rv1136 (-)
1265003	84.2	112.3	131.5	66.1	63.2	56.2	388.9	179.7	60.2	86.2	82.2	0.0	
1265319	150.4	112.3	196.7	247.4	145.4	189.7	49.1	345.3	83.2	222.5	0.0	508.8	Rv1137c (-)
1265362	113.3	19.1	161.6	132.2	94.3	75.3	271.6	104.4	265.7	6.0	710.5	132.2	Rv1137c (-)
1265481	310.9	472.3	311.1	99.2	335.0	436.6	388.9	194.7	258.7	105.3	71.1	1215.8	Rv1138c (-)
1265502	0.0	0.0	0.0	0.0	0.0	0.0	0.0	0.0	0.0	0.0	0.0	0.0	Rv1138c (-)
1265566	65.2	126.3	442.6	16.0	138.4	132.5	12.0	59.2	106.3	18.0	566.2	132.2	Rv1138c (-)
1265594	0.0	0.0	5.0	0.0	0.0	0.0	6.0	0.0	0.0	0.0	0.0	0.0	Rv1138c (-)
1265601	0.0	33.1	29.1	82.1	31.1	37.1	0.0	14.1	144.4	61.1	0.0	0.0	Rv1138c (-)
1265634	396.1	611.7	394.4	214.4	461.3	341.2	500.1	571.2	356.9	830.0	30.1	729.1	Rv1138c (-)
1265714	18.1	33.1	17.1	0.0	94.3	37.1	0.0	0.0	15.0	421.0	0.0	0.0	Rv1138c (-)
1265727	0.0	13.0	0.0	0.0	6.0	0.0	6.0	14.1	0.0	0.0	0.0	0.0	Rv1138c (-)
1265925	75.2	278.8	287.0	16.0	455.3	246.9	36.1	315.2	280.7	123.3	0.0	375.6	Rv1138c (-)
1265985	0.0	0.0	0.0	0.0	0.0	0.0	0.0	0.0	0.0	0.0	0.0	0.0	Rv1138c (-)
1266003	0.0	0.0	0.0	0.0	0.0	0.0	0.0	0.0	0.0	0.0	0.0	0.0	Rv1138c (-)
1266133	0.0	59.2	0.0	0.0	44.1	18.1	6.0	0.0	30.1	6.0	10.0	0.0	Rv1138c (-)
1266140	0.0	0.0	0.0	0.0	0.0	0.0	0.0	0.0	0.0	0.0	0.0	0.0	Rv1138c (-)
1266273	415.2	452.2	544.9	247.4	455.3	246.9	184.4	330.2	166.4	681.7	318.7	419.6	Rv1138c (-)
1266314	9.0	19.1	5.0	0.0	12.0	18.1	0.0	0.0	7.0	24.1	0.0	22.0	Rv1138c (-)
1266483	103.3	212.6	347.2	330.6	214.6	246.9	320.7	270.0	144.4	594.5	1194.5	22.0	Rv1138c (-)
1266493	1162.3	970.7	999.5	1619.7	1297.7	1025.6	635.4	902.4	768.0	1115.7	3110.5	950.4	Rv1138c (-),Rv1139c (-)
1266497	65.2	19.1	65.2	33.1	69.2	37.1	0.0	14.1	15.0	6.0	0.0	0.0	Rv1139c (-)
1266629	103.3	112.3	35.1	33.1	56.2	37.1	12.0	119.5	37.1	191.5	51.1	0.0	Rv1139c (-)
1266653	0.0	0.0	0.0	0.0	0.0	0.0	0.0	0.0	0.0	0.0	0.0	0.0	Rv1139c (-)
1266694	0.0	0.0	0.0	0.0	0.0	0.0	0.0	0.0	0.0	0.0	0.0	0.0	Rv1139c (-)
1266763	47.1	0.0	17.1	33.1	12.0	56.2	80.2	0.0	53.1	6.0	349.7	0.0	Rv1139c (-)
1266793	28.1	126.3	71.3	49.1	44.1	94.3	412.9	149.6	182.5	55.1	0.0	0.0	Rv1139c (-)
1266841	9.0	192.5	65.2	115.2	37.1	113.4	227.5	194.7	0.0	55.1	92.2	22.0	Rv1139c (-)
1266858	0.0	6.0	11.0	0.0	0.0	0.0	0.0	0.0	0.0	0.0	0.0	0.0	Rv1139c (-)
1266872	56.2	79.2	137.5	82.1	195.6	265.9	6.0	119.5	45.1	179.4	20.0	154.2	Rv1139c (-)
1266924	9.0	19.1	17.1	0.0	75.2	37.1	0.0	0.0	0.0	0.0	71.1	0.0	Rv1139c (-)
1266983	37.1	192.5	119.4	99.2	82.2	132.5	197.4	59.2	0.0	142.3	0.0	22.0	Rv1139c (-)
1266986	18.1	59.2	113.4	445.7	113.3	132.5	221.5	74.3	45.1	0.0	61.1	0.0	Rv1139c (-)
1266996	169.5	165.5	125.4	280.5	271.8	246.9	6.0	300.1	303.8	204.5	1596.4	331.5	
1267003	169.5	152.4	268.9	99.2	271.8	304.1	301.7	239.9	456.2	409.0	154.3	309.5	
1267037	387.1	465.3	581.0	859.4	480.4	646.3	326.7	495.9	1056.7	569.4	421.9	309.5	
1267046	37.1	92.3	59.2	0.0	208.6	75.3	6.0	29.1	53.1	0.0	10.0	0.0	
1267090	254.7	318.9	406.4	115.2	315.9	246.9	604.4	345.3	752.9	638.6	298.6	641.0	
1267114	0.0	0.0	5.0	33.1	0.0	0.0	0.0	29.1	0.0	0.0	0.0	0.0	
1267129	28.1	66.2	0.0	33.1	94.3	37.1	43.1	14.1	0.0	6.0	0.0	22.0	
1267196	0.0	0.0	0.0	0.0	0.0	0.0	0.0	0.0	0.0	0.0	0.0	0.0	
1267254	0.0	6.0	0.0	0.0	0.0	0.0	0.0	0.0	0.0	61.1	0.0	0.0	
1267268	0.0	0.0	0.0	0.0	0.0	0.0	0.0	0.0	0.0	0.0	0.0	0.0	
1267323	113.3	146.4	173.6	214.4	94.3	151.5	92.2	44.2	151.4	98.2	638.3	22.0	
1267364	131.4	159.4	250.9	99.2	183.5	227.8	36.1	134.5	197.5	352.9	20.0	22.0	Rv1140 (-)
1267499	0.0	0.0	0.0	0.0	0.0	0.0	0.0	0.0	0.0	0.0	0.0	0.0	Rv1140 (-)
1267615	0.0	0.0	0.0	0.0	0.0	0.0	0.0	0.0	0.0	0.0	0.0	0.0	Rv1140 (-)
1267673	47.1	19.1	5.0	0.0	56.2	18.1	0.0	0.0	0.0	6.0	0.0	0.0	Rv1140 (-)
1267809	301.9	405.1	232.8	165.3	348.0	304.1	289.6	631.4	326.8	160.4	318.7	596.9	Rv1140 (-)
1267872	9.0	13.0	0.0	0.0	6.0	0.0	0.0	0.0	0.0	0.0	0.0	0.0	Rv1140 (-)
1267936	0.0	0.0	0.0	0.0	0.0	0.0	0.0	0.0	0.0	0.0	0.0	0.0	Rv1140 (-)
1267976	37.1	59.2	11.0	247.4	50.1	56.2	12.0	29.1	68.2	18.0	51.1	287.4	Rv1140 (-)
1267997	0.0	0.0	0.0	0.0	0.0	0.0	0.0	0.0	0.0	0.0	0.0	0.0	Rv1140 (-)
1268024	122.3	258.7	185.7	115.2	246.7	132.5	412.9	89.3	204.5	290.7	339.7	0.0	Rv1140 (-)
1268086	169.5	292.8	119.4	264.4	227.7	75.3	326.7	209.8	303.8	210.5	236.5	66.1	Rv1140 (-)
1268443	9.0	92.3	53.2	16.0	69.2	132.5	160.4	29.1	7.0	24.1	10.0	220.3	Rv1141c (echA11)
1268445	160.5	126.3	232.8	49.1	303.9	304.1	203.5	134.5	182.5	98.2	30.1	596.9	Rv1141c (echA11)
1268547	0.0	0.0	0.0	0.0	6.0	18.1	0.0	0.0	98.3	0.0	0.0	0.0	Rv1141c (echA11)
1268580	94.3	73.2	65.2	165.3	94.3	56.2	363.8	134.5	22.1	30.1	30.1	287.4	Rv1141c (echA11)
1268612	103.3	126.3	77.3	82.1	113.3	94.3	203.5	405.5	37.1	86.2	0.0	88.1	Rv1141c (echA11)
1268625	179.5	146.4	208.7	115.2	208.6	208.7	203.5	179.7	37.1	166.4	504.1	663.0	Rv1141c (echA11)
1268646	0.0	0.0	0.0	0.0	0.0	0.0	0.0	0.0	0.0	0.0	0.0	0.0	Rv1141c (echA11)
1268688	179.5	86.2	137.5	33.1	94.3	37.1	12.0	0.0	7.0	80.2	71.1	132.2	Rv1141c (echA11)
1268703	0.0	0.0	0.0	0.0	0.0	0.0	0.0	0.0	0.0	0.0	0.0	0.0	Rv1141c (echA11)
1268721	18.1	19.1	23.1	0.0	18.1	0.0	73.2	14.1	30.1	12.0	10.0	0.0	Rv1141c (echA11)
1268789	991.8	871.4	1029.6	1140.9	1151.3	1101.9	1604.6	872.3	829.1	948.3	1173.5	752.1	Rv1141c (echA11)
1268826	28.1	6.0	83.3	66.1	31.1	56.2	110.2	29.1	0.0	0.0	0.0	22.0	Rv1141c (echA11)
1268921	263.7	106.3	191.7	231.4	239.7	323.1	24.1	255.0	318.8	160.4	298.6	0.0	Rv1141c (echA11)
1268988	9.0	13.0	11.0	0.0	0.0	0.0	0.0	0.0	22.1	0.0	0.0	66.1	Rv1141c (echA11)
1269026	1019.9	551.5	652.3	595.0	537.6	627.2	808.8	601.3	388.0	265.7	380.8	862.3	
1269041	434.2	345.9	490.7	214.4	531.5	531.9	1043.3	751.8	296.8	309.8	895.9	884.3	
1269054	47.1	26.1	53.2	66.1	88.3	56.2	0.0	14.1	30.1	0.0	20.0	0.0	
1269093	9.0	0.0	0.0	0.0	6.0	0.0	0.0	0.0	0.0	0.0	154.3	0.0	
1269104	273.8	338.9	220.8	908.5	348.0	341.2	246.6	255.0	113.3	296.7	431.9	66.1	
1269140	0.0	0.0	0.0	0.0	0.0	0.0	0.0	0.0	0.0	0.0	0.0	0.0	
1269225	47.1	185.5	83.3	16.0	44.1	0.0	0.0	0.0	37.1	0.0	0.0	198.3	Rv1142c (echA10)
1269321	47.1	39.1	77.3	181.3	0.0	18.1	12.0	74.3	15.0	0.0	0.0	0.0	Rv1142c (echA10)
1269392	18.1	132.4	119.4	49.1	126.4	113.4	252.6	74.3	53.1	197.5	246.5	397.6	Rv1142c (echA10)
1269459	1077.0	1297.5	850.0	1652.8	1050.0	1063.8	592.3	1083.1	744.9	1195.9	1235.6	419.6	Rv1142c (echA10)
1269574	528.5	818.2	694.4	958.6	854.5	797.8	2067.6	586.2	403.0	861.1	545.1	928.4	Rv1142c (echA10)
1269652	75.2	73.2	125.4	148.2	75.2	208.7	160.4	59.2	113.3	582.4	71.1	0.0	Rv1142c (echA10)
1269702	0.0	0.0	0.0	0.0	0.0	0.0	0.0	0.0	0.0	0.0	0.0	0.0	Rv1142c (echA10)
1269953	575.6	6.0	0.0	99.2	50.1	18.1	24.1	44.2	15.0	6.0	0.0	88.1	Rv1142c (echA10)
1269969	47.1	33.1	41.1	198.3	37.1	75.3	536.2	315.2	15.0	179.4	205.4	0.0	
1269975	594.7	432.2	389.4	264.4	524.5	398.4	506.1	390.5	524.3	532.3	494.0	397.6	
1270022	28.1	0.0	0.0	0.0	0.0	0.0	0.0	0.0	0.0	0.0	0.0	0.0	
1270060	415.2	525.4	466.6	396.7	392.1	398.4	444.0	706.7	676.7	489.2	421.9	66.1	
1270198	131.4	119.3	71.3	99.2	315.9	151.5	86.2	149.6	426.1	489.2	123.3	0.0	Rv1143 (mcr)
1270222	9.0	0.0	5.0	0.0	0.0	18.1	0.0	0.0	0.0	12.0	0.0	0.0	Rv1143 (mcr)
1270231	47.1	19.1	59.2	0.0	0.0	0.0	24.1	0.0	0.0	0.0	0.0	0.0	Rv1143 (mcr)
1270316	519.5	578.6	287.0	280.5	398.1	646.3	240.5	224.8	562.4	650.6	638.3	88.1	Rv1143 (mcr)
1270388	47.1	159.4	173.6	165.3	208.6	227.8	92.2	0.0	258.7	105.3	607.3	44.1	Rv1143 (mcr)
1270426	141.4	66.2	77.3	297.5	107.3	94.3	252.6	134.5	204.5	0.0	628.3	220.3	Rv1143 (mcr)
1270454	944.7	758.1	981.4	1372.3	727.1	608.2	975.2	1263.8	494.3	625.5	720.5	774.2	Rv1143 (mcr)
1270581	150.4	13.0	101.4	0.0	0.0	56.2	0.0	29.1	45.1	0.0	0.0	0.0	Rv1143 (mcr)
1270733	56.2	126.3	53.2	313.5	157.5	56.2	721.6	119.5	106.3	80.2	123.3	0.0	Rv1143 (mcr)
1270736	226.6	192.5	329.2	132.2	379.1	323.1	332.7	134.5	303.8	1059.6	1173.5	110.2	Rv1143 (mcr)
1270745	1634.6	2128.8	1725.1	2066.5	2177.3	1482.3	2493.6	2196.3	1125.9	1902.7	3337.0	1813.7	Rv1143 (mcr)
1270766	131.4	73.2	244.9	132.2	113.3	94.3	271.6	89.3	144.4	551.3	30.1	0.0	Rv1143 (mcr)
1270799	406.1	298.8	353.2	412.7	449.3	531.9	469.1	149.6	91.2	179.4	349.7	22.0	Rv1143 (mcr)
1270827	329.9	472.3	262.9	181.3	753.2	398.4	691.5	390.5	212.5	409.0	617.3	353.5	Rv1143 (mcr)
1271024	207.6	419.1	214.8	82.1	233.7	398.4	345.8	405.5	144.4	904.2	514.1	265.4	Rv1143 (mcr)
1271147	245.7	33.1	11.0	0.0	126.4	189.7	67.2	44.2	121.3	92.2	10.0	0.0	Rv1143 (mcr)
1271160	443.3	345.9	466.6	1090.8	348.0	455.6	30.1	270.0	288.7	191.5	41.1	22.0	
1271180	150.4	112.3	208.7	16.0	214.6	94.3	43.1	119.5	68.2	111.3	226.5	0.0	Rv1144 (-)
1271234	254.7	66.2	83.3	66.1	50.1	151.5	6.0	0.0	15.0	43.1	0.0	22.0	Rv1144 (-)
1271360	103.3	119.3	95.3	247.4	6.0	132.5	129.3	74.3	15.0	55.1	30.1	441.7	Rv1144 (-)
1271432	28.1	92.3	95.3	33.1	94.3	56.2	0.0	14.1	0.0	61.1	0.0	0.0	Rv1144 (-)
1271492	310.9	119.3	287.0	66.1	151.4	304.1	24.1	44.2	98.3	315.8	514.1	287.4	Rv1144 (-)
1271577	491.4	512.4	472.7	313.5	721.1	608.2	512.1	360.4	668.7	228.6	1112.3	22.0	Rv1144 (-)
1271626	141.4	126.3	53.2	33.1	56.2	75.3	129.3	74.3	265.7	18.0	0.0	0.0	Rv1144 (-)
1271648	359.0	285.8	412.4	644.1	480.4	360.3	734.6	405.5	509.3	333.8	41.1	66.1	Rv1144 (-)
1271821	9.0	6.0	23.1	16.0	0.0	18.1	0.0	0.0	45.1	0.0	0.0	0.0	Rv1144 (-)
1271831	359.0	405.1	389.4	611.0	442.3	304.1	375.8	556.1	448.1	191.5	154.3	309.5	Rv1144 (-)
1271862	821.3	1024.8	1364.8	478.8	638.8	589.1	975.2	601.3	897.3	588.4	926.9	508.8	Rv1144 (-)
1271911	9.0	33.1	59.2	16.0	69.2	56.2	30.1	0.0	129.3	0.0	82.2	0.0	Rv1144 (-)
1271971	500.4	212.6	478.7	445.7	277.8	341.2	117.3	119.5	356.9	241.6	41.1	0.0	
1272098	47.1	19.1	29.1	16.0	18.1	0.0	6.0	0.0	22.1	30.1	0.0	0.0	
1272117	141.4	305.8	137.5	99.2	138.4	151.5	36.1	164.6	555.4	160.4	71.1	331.5	
1272184	122.3	219.6	59.2	280.5	164.5	170.6	388.9	104.4	174.4	86.2	0.0	66.1	
1272197	18.1	6.0	0.0	0.0	0.0	18.1	0.0	0.0	0.0	0.0	0.0	0.0	
1272205	9.0	106.3	23.1	0.0	69.2	37.1	418.9	224.8	53.1	55.1	61.1	0.0	
1272240	0.0	0.0	0.0	0.0	0.0	0.0	0.0	0.0	0.0	0.0	0.0	0.0	
1272250	18.1	13.0	5.0	82.1	18.1	18.1	0.0	0.0	68.2	204.5	0.0	0.0	
1272323	1209.4	1497.1	1695.0	1751.9	1632.7	1729.1	1809.1	1037.9	2586.6	1320.2	1926.0	2278.4	
1272327	887.5	1517.2	1370.8	793.3	1215.5	1463.2	1308.9	1609.1	2152.5	1127.8	937.0	1570.3	
1272352	746.1	439.2	586.1	611.0	506.5	417.5	635.4	465.8	638.6	594.5	463.0	154.2	
1272357	113.3	311.9	262.9	661.1	227.7	360.3	561.3	360.4	349.9	136.3	782.6	176.3	
1272366	604.7	711.9	664.3	445.7	715.1	570.0	783.8	255.0	1094.8	724.8	92.2	1260.9	
1272643	0.0	0.0	0.0	0.0	12.0	0.0	0.0	0.0	0.0	0.0	0.0	0.0	Rv1145 (mmpL13a)
1272728	415.2	485.3	238.8	346.6	348.0	398.4	493.1	315.2	448.1	458.1	638.3	1393.1	Rv1145 (mmpL13a)
1272926	18.1	0.0	77.3	0.0	107.3	56.2	6.0	14.1	144.4	136.3	267.6	0.0	Rv1145 (mmpL13a)
1273059	387.1	498.4	311.1	247.4	594.7	341.2	49.1	29.1	388.0	582.4	617.3	729.1	Rv1145 (mmpL13a)
1273086	9.0	59.2	29.1	0.0	69.2	18.1	0.0	0.0	265.7	154.4	10.0	0.0	Rv1145 (mmpL13a)
1273099	103.3	305.8	329.2	148.2	480.4	323.1	715.6	89.3	288.7	204.5	113.2	176.3	Rv1145 (mmpL13a)
1273141	122.3	132.4	35.1	66.1	170.5	151.5	12.0	300.1	303.8	86.2	113.2	0.0	Rv1145 (mmpL13a)
1273165	0.0	0.0	17.1	0.0	12.0	56.2	0.0	0.0	0.0	0.0	0.0	0.0	Rv1145 (mmpL13a)
1273172	179.5	265.7	179.6	198.3	126.4	151.5	432.0	420.6	471.2	235.6	318.7	44.1	Rv1145 (mmpL13a)
1273196	0.0	0.0	0.0	0.0	0.0	0.0	0.0	0.0	0.0	0.0	0.0	0.0	Rv1145 (mmpL13a)
1273330	131.4	6.0	5.0	0.0	63.2	56.2	0.0	0.0	30.1	12.0	0.0	0.0	Rv1145 (mmpL13a)
1273351	0.0	59.2	23.1	0.0	31.1	18.1	6.0	0.0	30.1	0.0	0.0	0.0	
1273365	0.0	6.0	47.2	0.0	0.0	0.0	0.0	0.0	0.0	0.0	0.0	0.0	Rv1146 (mmpL13b)
1273424	1086.1	785.1	736.6	644.1	942.7	759.7	394.9	1548.8	973.5	1053.6	1369.9	2654.0	Rv1146 (mmpL13b)
1273436	18.1	73.2	107.4	33.1	56.2	37.1	49.1	89.3	91.2	129.3	0.0	0.0	Rv1146 (mmpL13b)
1273522	0.0	0.0	0.0	0.0	0.0	0.0	0.0	0.0	0.0	0.0	0.0	0.0	Rv1146 (mmpL13b)
1273566	0.0	0.0	0.0	0.0	0.0	0.0	0.0	14.1	7.0	0.0	0.0	0.0	Rv1146 (mmpL13b)
1273680	28.1	419.1	83.3	165.3	183.5	132.5	147.3	315.2	212.5	98.2	133.3	66.1	Rv1146 (mmpL13b)
1273721	688.9	432.2	807.8	793.3	1164.4	589.1	487.1	1143.3	479.2	1933.7	1596.4	552.8	Rv1146 (mmpL13b)
1273774	1133.2	1077.9	1017.6	743.2	1759.1	1311.7	1623.6	1729.5	722.8	1258.1	2316.9	818.2	Rv1146 (mmpL13b)
1273805	103.3	33.1	95.3	49.1	239.7	113.4	0.0	0.0	60.2	18.0	0.0	0.0	Rv1146 (mmpL13b)
1273814	0.0	0.0	0.0	0.0	0.0	0.0	0.0	0.0	0.0	0.0	0.0	0.0	Rv1146 (mmpL13b)
1273838	329.9	238.7	275.0	661.1	468.4	493.8	160.4	104.4	189.5	364.9	51.1	265.4	Rv1146 (mmpL13b)
1273944	0.0	0.0	0.0	0.0	0.0	0.0	0.0	0.0	0.0	0.0	0.0	0.0	Rv1146 (mmpL13b)
1274066	245.7	272.7	191.7	33.1	170.5	189.7	227.5	59.2	235.6	98.2	390.8	0.0	Rv1146 (mmpL13b)
1274072	613.7	465.3	508.8	313.5	290.8	285.0	43.1	315.2	684.7	409.0	51.1	641.0	Rv1146 (mmpL13b)
1274089	1000.8	1204.3	1419.0	1388.3	1322.8	1273.5	3185.1	1804.8	1795.6	2504.1	1801.8	618.9	Rv1146 (mmpL13b)
1274093	802.3	1063.9	1083.8	1123.9	778.2	683.4	845.9	992.7	593.5	668.6	1091.3	840.3	Rv1146 (mmpL13b)
1274148	821.3	445.2	371.3	99.2	373.1	360.3	12.0	360.4	395.0	352.9	185.4	441.7	Rv1146 (mmpL13b)
1274156	141.4	305.8	214.8	148.2	239.7	227.8	215.5	44.2	91.2	204.5	431.9	707.1	Rv1146 (mmpL13b)
1274253	812.3	571.6	610.1	330.6	398.1	360.3	789.8	601.3	303.8	1102.7	607.3	2035.0	Rv1146 (mmpL13b)
1274264	481.4	172.5	365.3	148.2	183.5	379.3	295.7	360.4	220.6	204.5	504.1	110.2	Rv1146 (mmpL13b)
1274299	84.2	139.4	214.8	165.3	94.3	455.6	6.0	119.5	349.9	687.7	195.4	22.0	Rv1146 (mmpL13b)
1274332	425.2	366.0	442.6	330.6	436.3	531.9	536.2	300.1	356.9	309.8	545.1	110.2	Rv1146 (mmpL13b)
1274534	47.1	92.3	35.1	0.0	37.1	56.2	0.0	0.0	75.2	12.0	0.0	0.0	Rv1146 (mmpL13b)
1274829	310.9	366.0	220.8	346.6	214.6	189.7	277.6	239.9	220.6	415.0	20.0	995.5	
1274999	254.7	372.0	634.2	826.4	499.4	417.5	1178.6	721.7	212.5	315.8	298.6	574.9	Rv1147 (-)
1275082	47.1	99.3	59.2	0.0	69.2	132.5	49.1	74.3	83.2	55.1	20.0	22.0	Rv1147 (-)
1275085	538.5	352.0	83.3	330.6	309.9	132.5	586.3	857.2	174.4	712.7	113.2	66.1	Rv1147 (-)
1275179	0.0	0.0	17.1	0.0	0.0	0.0	0.0	0.0	0.0	0.0	0.0	0.0	Rv1147 (-)
1275302	0.0	13.0	0.0	49.1	0.0	37.1	6.0	14.1	0.0	18.0	0.0	0.0	Rv1147 (-)
1275305	528.5	458.3	400.4	661.1	759.2	551.0	1086.4	315.2	280.7	693.7	1452.0	353.5	Rv1147 (-)
1275328	18.1	19.1	35.1	0.0	94.3	18.1	0.0	0.0	0.0	0.0	0.0	0.0	Rv1147 (-)
1275432	0.0	0.0	0.0	0.0	0.0	0.0	0.0	0.0	0.0	0.0	0.0	0.0	Rv1147 (-)
1275512	0.0	0.0	0.0	0.0	0.0	0.0	0.0	0.0	0.0	0.0	0.0	0.0	Rv1147 (-)
1275553	282.8	265.7	256.9	231.4	151.4	170.6	123.3	29.1	166.4	173.4	1442.0	66.1	Rv1147 (-)
1275557	859.4	1111.0	898.2	1454.4	1183.4	1330.7	740.7	947.6	1140.9	1283.1	1575.3	353.5	
1275559	2390.8	2641.2	2395.4	2347.9	2601.5	2375.4	3247.3	2782.5	2130.4	2429.9	2884.1	2831.2	
1275563	415.2	591.6	610.1	1040.7	778.2	797.8	752.7	526.0	555.4	761.9	905.9	88.1	
1275566	28.1	33.1	53.2	66.1	126.4	37.1	43.1	224.8	45.1	123.3	41.1	0.0	
1275577	9.0	39.1	41.1	0.0	69.2	37.1	18.0	89.3	189.5	43.1	20.0	0.0	
1275581	28.1	152.4	125.4	363.6	75.2	151.5	12.0	134.5	113.3	222.5	226.5	44.1	
1275662	207.6	159.4	101.4	181.3	113.3	75.3	24.1	0.0	166.4	278.7	0.0	287.4	
1275685	122.3	126.3	281.0	99.2	107.3	151.5	18.0	44.2	60.2	154.4	958.0	0.0	
1275690	906.6	1383.8	1515.3	1570.6	1265.6	1311.7	1728.9	345.3	1817.6	1195.9	411.9	1371.0	
1275853	292.8	179.5	365.3	379.6	423.2	379.3	381.9	435.6	318.8	514.3	823.7	44.1	
1275931	188.5	245.7	220.8	313.5	296.9	341.2	586.3	601.3	182.5	303.7	349.7	176.3	
1275969	1000.8	864.4	754.7	429.7	644.9	665.4	338.8	1473.6	729.9	508.2	1791.8	729.1	
1275971	141.4	278.8	89.3	214.4	157.5	246.9	227.5	44.2	349.9	340.8	164.3	132.2	
1275986	254.7	199.5	262.9	132.2	170.5	151.5	308.7	255.0	151.4	402.0	308.6	22.0	
1276009	594.7	638.7	754.7	1090.8	993.9	912.2	764.7	510.9	768.0	1059.6	1358.9	2079.1	
1276023	254.7	238.7	287.0	231.4	252.7	304.1	24.1	736.8	570.5	111.3	359.8	22.0	
1276034	84.2	92.3	71.3	0.0	18.1	37.1	6.0	14.1	15.0	12.0	20.0	22.0	
1276132	37.1	26.1	41.1	0.0	25.1	18.1	141.3	29.1	15.0	0.0	164.3	0.0	
1276190	9.0	13.0	41.1	0.0	18.1	0.0	0.0	0.0	15.0	6.0	0.0	0.0	
1276357	9.0	26.1	0.0	0.0	0.0	18.1	0.0	0.0	0.0	0.0	0.0	0.0	Rv1148c (-)
1276365	18.1	33.1	23.1	33.1	44.1	37.1	0.0	0.0	75.2	6.0	10.0	0.0	Rv1148c (-)
1276401	226.6	112.3	167.6	445.7	202.6	170.6	117.3	134.5	220.6	396.0	556.2	110.2	Rv1148c (-)
1276502	169.5	278.8	287.0	82.1	138.4	379.3	80.2	44.2	303.8	136.3	71.1	287.4	Rv1148c (-)
1276527	641.8	345.9	293.0	264.4	233.7	246.9	73.2	104.4	456.2	371.9	154.3	198.3	Rv1148c (-)
1276549	9.0	59.2	59.2	0.0	0.0	18.1	0.0	0.0	0.0	18.0	0.0	22.0	Rv1148c (-)
1276597	56.2	152.4	101.4	313.5	214.6	94.3	6.0	29.1	151.4	235.6	41.1	0.0	Rv1148c (-)
1276626	37.1	26.1	0.0	0.0	0.0	18.1	301.7	59.2	0.0	0.0	0.0	22.0	Rv1148c (-)
1276642	481.4	545.5	460.6	330.6	480.4	721.6	252.6	405.5	706.8	259.6	484.0	441.7	Rv1148c (-)
1276658	197.6	6.0	41.1	0.0	82.2	0.0	12.0	14.1	0.0	0.0	92.2	0.0	Rv1148c (-)
1276681	443.3	252.7	406.4	99.2	354.0	151.5	80.2	255.0	341.9	415.0	287.6	44.1	Rv1148c (-)
1276709	122.3	311.9	329.2	528.9	246.7	246.9	24.1	29.1	403.0	402.0	71.1	198.3	Rv1148c (-)
1276746	9.0	13.0	0.0	0.0	0.0	0.0	6.0	14.1	0.0	0.0	0.0	0.0	Rv1148c (-)
1276779	37.1	53.1	59.2	0.0	18.1	18.1	6.0	0.0	7.0	6.0	10.0	66.1	Rv1148c (-)
1276803	0.0	0.0	5.0	0.0	0.0	0.0	0.0	0.0	0.0	0.0	0.0	0.0	Rv1148c (-)
1277042	169.5	219.6	250.9	66.1	271.8	246.9	264.6	89.3	75.2	216.5	113.2	176.3	Rv1148c (-)
1277069	406.1	318.9	311.1	181.3	398.1	246.9	110.2	571.2	106.3	383.9	205.4	220.3	Rv1148c (-)
1277225	0.0	0.0	0.0	0.0	0.0	0.0	0.0	0.0	0.0	0.0	0.0	0.0	Rv1148c (-)
1277276	329.9	405.1	448.6	346.6	411.2	246.9	950.1	526.0	288.7	1115.7	514.1	375.6	Rv1148c (-)
1277424	718.0	1043.9	1119.9	859.4	1227.5	950.4	1264.8	1398.3	441.1	1084.7	1647.5	663.0	Rv1148c (-)
1277623	340.0	132.4	95.3	280.5	284.8	265.9	49.1	435.6	129.3	228.6	710.5	1083.6	Rv1148c (-)
1277681	292.8	318.9	220.8	148.2	157.5	151.5	252.6	29.1	91.2	98.2	20.0	574.9	Rv1148c (-)
1277714	56.2	99.3	59.2	165.3	195.6	18.1	117.3	119.5	258.7	173.4	71.1	132.2	Rv1148c (-)
1277773	47.1	39.1	95.3	16.0	37.1	0.0	0.0	44.2	182.5	43.1	10.0	331.5	
1277831	94.3	53.1	83.3	0.0	82.2	56.2	0.0	0.0	121.3	0.0	0.0	66.1	
1277846	547.5	432.2	622.2	611.0	581.7	683.4	456.0	164.6	958.4	327.8	370.8	574.9	
1277849	28.1	73.2	41.1	16.0	88.3	56.2	43.1	149.6	311.8	30.1	41.1	110.2	
1277871	0.0	6.0	65.2	0.0	113.3	18.1	209.5	0.0	151.4	43.1	400.8	44.1	
1277875	9.0	73.2	35.1	33.1	12.0	18.1	104.2	164.6	15.0	68.2	195.4	176.3	
1277987	150.4	225.6	137.5	181.3	303.9	227.8	190.4	104.4	227.6	265.7	10.0	132.2	Rv1149 (-)
1278002	9.0	53.1	17.1	99.2	37.1	0.0	0.0	0.0	30.1	18.0	0.0	0.0	Rv1149 (-)
1278032	0.0	0.0	0.0	0.0	0.0	0.0	0.0	0.0	0.0	0.0	0.0	0.0	Rv1149 (-)
1278119	329.9	651.8	377.3	330.6	569.6	589.1	573.3	932.5	623.6	520.3	185.4	552.8	Rv1149 (-)
1278185	0.0	0.0	0.0	0.0	0.0	0.0	0.0	29.1	0.0	0.0	0.0	0.0	Rv1149 (-)
1278286	94.3	165.5	65.2	148.2	183.5	37.1	561.3	164.6	98.3	123.3	174.4	220.3	Rv1149 (-)
1278454	56.2	46.1	41.1	16.0	56.2	75.3	135.3	89.3	60.2	6.0	61.1	0.0	
1278475	160.5	126.3	119.4	148.2	183.5	113.4	190.4	149.6	83.2	43.1	236.5	0.0	
1278503	84.2	126.3	77.3	66.1	88.3	94.3	129.3	44.2	258.7	129.3	143.3	0.0	
1278520	197.6	338.9	161.6	412.7	183.5	323.1	629.4	842.2	258.7	582.4	246.5	840.3	
1278534	235.7	146.4	119.4	115.2	233.7	94.3	209.5	59.2	136.3	619.5	164.3	752.1	
1278548	65.2	79.2	131.5	49.1	50.1	170.6	43.1	0.0	68.2	166.4	164.3	530.8	
1278555	916.6	252.7	347.2	247.4	537.6	341.2	672.5	601.3	441.1	464.1	185.4	618.9	
1278658	245.7	252.7	299.1	148.2	303.9	189.7	123.3	270.0	570.5	358.9	164.3	198.3	
1278665	349.0	192.5	394.4	231.4	303.9	379.3	758.7	857.2	501.3	364.9	298.6	154.2	
1278727	84.2	152.4	167.6	148.2	176.5	113.4	73.2	119.5	250.6	129.3	205.4	331.5	
1278736	301.9	439.2	496.7	363.6	537.6	493.8	506.1	676.6	524.3	644.6	113.2	1482.2	
1278748	263.7	359.0	256.9	578.0	296.9	323.1	734.6	375.4	479.2	415.0	226.5	485.7	
1278823	0.0	0.0	0.0	33.1	0.0	0.0	0.0	0.0	0.0	37.1	0.0	0.0	
1278902	113.3	278.8	173.6	115.2	195.6	75.3	0.0	149.6	53.1	123.3	0.0	22.0	
1278910	131.4	225.6	191.7	82.1	233.7	246.9	98.2	239.9	235.6	333.8	164.3	44.1	Rv1151c (-)
1279059	131.4	439.2	508.8	363.6	315.9	189.7	166.4	541.0	98.3	526.3	10.0	88.1	Rv1151c (-)
1279075	0.0	0.0	0.0	0.0	0.0	0.0	0.0	0.0	0.0	0.0	0.0	0.0	Rv1151c (-)
1279176	1029.9	871.4	448.6	313.5	1145.3	931.3	2846.4	1098.1	646.7	1003.5	298.6	1282.9	Rv1151c (-)
1279267	9.0	79.2	0.0	0.0	0.0	18.1	0.0	0.0	0.0	0.0	0.0	0.0	Rv1151c (-)
1279450	207.6	651.8	220.8	445.7	360.0	304.1	246.6	104.4	585.5	767.9	349.7	220.3	Rv1151c (-)
1279461	925.6	831.3	975.4	528.9	1189.4	816.9	604.4	1022.9	1117.9	563.4	669.4	552.8	Rv1151c (-)
1279465	916.6	1077.9	916.2	875.5	860.5	816.9	1660.7	1473.6	699.8	1246.1	1286.7	1105.7	Rv1151c (-)
1279522	396.1	165.5	472.7	346.6	126.4	474.7	771.7	450.7	927.4	1071.6	1050.2	928.4	Rv1151c (-)
1279572	226.6	185.5	113.4	82.1	176.5	170.6	178.4	29.1	235.6	358.9	92.2	44.1	Rv1151c (-)
1279633	670.9	512.4	640.2	826.4	911.6	551.0	406.9	691.6	905.3	780.9	359.8	309.5	
1279646	462.3	385.1	281.0	132.2	550.6	398.4	789.8	209.8	220.6	501.2	514.1	530.8	
1279650	160.5	212.6	394.4	412.7	176.5	227.8	129.3	179.7	288.7	402.0	215.5	44.1	
1279657	122.3	92.3	167.6	165.3	157.5	170.6	444.0	59.2	204.5	86.2	20.0	0.0	
1279679	0.0	0.0	0.0	0.0	0.0	0.0	0.0	0.0	0.0	0.0	0.0	0.0	Rv1152 (-)
1279824	197.6	112.3	71.3	33.1	88.3	37.1	6.0	0.0	30.1	55.1	0.0	198.3	Rv1152 (-)
1279840	292.8	39.1	71.3	198.3	37.1	94.3	0.0	14.1	0.0	6.0	164.3	0.0	Rv1152 (-)
1279948	226.6	272.7	293.0	247.4	176.5	227.8	184.4	285.1	349.9	142.3	61.1	110.2	Rv1152 (-)
1279999	131.4	79.2	53.2	132.2	183.5	189.7	24.1	255.0	30.1	86.2	308.6	375.6	Rv1152 (-)
1280063	0.0	26.1	17.1	66.1	25.1	56.2	0.0	59.2	7.0	12.0	0.0	0.0	Rv1153c (omt)
1280076	0.0	0.0	0.0	0.0	12.0	18.1	0.0	0.0	0.0	43.1	0.0	0.0	Rv1153c (omt)
1280095	75.2	185.5	287.0	99.2	303.9	94.3	86.2	14.1	60.2	136.3	20.0	22.0	Rv1153c (omt)
1280161	122.3	73.2	71.3	181.3	208.6	94.3	487.1	239.9	174.4	30.1	123.3	198.3	Rv1153c (omt)
1280165	169.5	179.5	196.7	198.3	321.9	208.7	110.2	0.0	136.3	265.7	535.1	331.5	Rv1153c (omt)
1280220	113.3	19.1	65.2	16.0	37.1	56.2	55.1	89.3	68.2	55.1	185.4	0.0	Rv1153c (omt)
1280237	0.0	0.0	0.0	0.0	0.0	0.0	0.0	0.0	37.1	0.0	0.0	0.0	Rv1153c (omt)
1280327	0.0	0.0	0.0	0.0	12.0	0.0	0.0	0.0	0.0	0.0	0.0	0.0	Rv1153c (omt)
1280351	169.5	192.5	143.5	264.4	303.9	113.4	86.2	224.8	235.6	98.2	0.0	1769.6	Rv1153c (omt)
1280355	566.6	1084.0	754.7	1024.7	1132.3	1025.6	1049.4	1503.7	403.0	1227.0	885.9	862.3	Rv1153c (omt)
1280363	141.4	258.7	191.7	561.9	265.8	75.3	123.3	255.0	121.3	49.1	0.0	0.0	Rv1153c (omt)
1280421	727.1	984.7	1059.7	595.0	816.4	1082.8	418.9	465.8	1110.8	1090.7	658.4	774.2	Rv1153c (omt)
1280483	113.3	59.2	83.3	66.1	56.2	75.3	24.1	0.0	37.1	290.7	10.0	0.0	Rv1153c (omt)
1280619	699.0	1030.8	874.1	677.1	879.5	702.5	221.5	526.0	874.2	1034.5	586.2	552.8	Rv1153c (omt)
1280654	47.1	53.1	101.4	165.3	107.3	56.2	92.2	59.2	151.4	166.4	30.1	44.1	Rv1153c (omt)
1280674	0.0	0.0	0.0	0.0	0.0	0.0	0.0	0.0	0.0	0.0	0.0	0.0	Rv1153c (omt)
1280720	0.0	0.0	0.0	0.0	0.0	0.0	0.0	0.0	0.0	0.0	0.0	0.0	Rv1153c (omt)
1280740	0.0	0.0	0.0	0.0	0.0	0.0	0.0	0.0	22.1	0.0	0.0	0.0	Rv1153c (omt)
1280839	18.1	13.0	17.1	0.0	44.1	18.1	0.0	0.0	0.0	0.0	0.0	0.0	Rv1153c (omt)
1280862	18.1	13.0	53.2	99.2	12.0	37.1	0.0	0.0	189.5	0.0	0.0	22.0	Rv1154c (-)
1280903	235.7	159.4	208.7	181.3	69.2	208.7	73.2	89.3	273.7	656.6	236.5	0.0	Rv1154c (-)
1280959	75.2	79.2	149.5	198.3	69.2	56.2	369.8	119.5	159.4	68.2	113.2	176.3	Rv1154c (-)
1280969	47.1	185.5	250.9	297.5	126.4	113.4	351.8	661.5	235.6	18.0	30.1	0.0	Rv1154c (-)
1281040	226.6	385.1	305.1	247.4	296.9	227.8	271.6	360.4	220.6	446.1	782.6	154.2	Rv1154c (-)
1281052	18.1	0.0	0.0	49.1	0.0	56.2	0.0	44.2	37.1	0.0	0.0	0.0	Rv1154c (-)
1281080	972.8	1190.3	1126.0	809.4	936.7	1063.8	654.5	300.1	1543.9	824.0	3512.4	774.2	Rv1154c (-)
1281089	216.6	199.5	275.0	231.4	258.7	227.8	12.0	44.2	729.9	477.2	102.2	44.1	Rv1154c (-)
1281116	368.0	318.9	532.9	478.8	405.2	417.5	184.4	390.5	333.9	569.4	328.7	1215.8	Rv1154c (-)
1281141	0.0	19.1	29.1	49.1	12.0	56.2	0.0	0.0	0.0	0.0	10.0	0.0	Rv1154c (-)
1281152	434.2	238.7	490.7	280.5	290.8	474.7	172.4	44.2	174.4	477.2	61.1	22.0	Rv1154c (-)
1281173	179.5	112.3	17.1	0.0	6.0	75.3	154.3	29.1	220.6	216.5	61.1	0.0	Rv1154c (-)
1281190	9.0	0.0	0.0	16.0	6.0	0.0	0.0	0.0	0.0	185.5	0.0	0.0	Rv1154c (-)
1281378	0.0	6.0	17.1	148.2	0.0	37.1	0.0	0.0	22.1	0.0	10.0	0.0	Rv1154c (-)
1281422	216.6	278.8	383.3	297.5	430.2	360.3	363.8	1037.9	136.3	415.0	607.3	840.3	Rv1154c (-)
1281471	197.6	152.4	101.4	0.0	119.3	75.3	18.0	270.0	113.3	160.4	463.0	0.0	Rv1154c (-),Rv1155 (-)
1281508	1152.3	1263.5	1437.0	2066.5	1519.4	1178.2	1110.5	902.4	1666.3	1884.6	937.0	3340.0	Rv1155 (-)
1281545	122.3	46.1	208.7	132.2	94.3	113.4	12.0	0.0	106.3	6.0	20.0	132.2	Rv1155 (-)
1281573	122.3	185.5	220.8	99.2	233.7	170.6	147.3	300.1	129.3	191.5	359.8	685.0	Rv1155 (-)
1281579	301.9	265.7	250.9	429.7	638.8	265.9	92.2	74.3	448.1	284.7	638.3	66.1	Rv1155 (-)
1281668	282.8	419.1	383.3	165.3	239.7	246.9	481.1	586.2	509.3	427.0	473.0	0.0	Rv1155 (-)
1281752	0.0	6.0	5.0	0.0	12.0	0.0	0.0	0.0	0.0	0.0	0.0	0.0	Rv1155 (-)
1281791	0.0	0.0	0.0	0.0	0.0	0.0	6.0	0.0	0.0	0.0	0.0	0.0	Rv1155 (-)
1281849	349.0	512.4	383.3	511.9	468.4	608.2	332.7	1233.7	288.7	600.5	535.1	774.2	Rv1155 (-)
1281851	94.3	26.1	65.2	0.0	69.2	18.1	135.3	74.3	22.1	0.0	0.0	0.0	Rv1155 (-)
1281868	9.0	6.0	0.0	115.2	25.1	18.1	55.1	766.9	7.0	0.0	0.0	0.0	Rv1155 (-)
1281875	28.1	26.1	5.0	16.0	31.1	18.1	86.2	59.2	106.3	136.3	0.0	44.1	Rv1155 (-)
1281896	235.7	345.9	101.4	346.6	183.5	94.3	271.6	104.4	212.5	259.6	30.1	22.0	
1282023	9.0	119.3	125.4	0.0	63.2	0.0	12.0	14.1	91.2	18.0	453.0	596.9	
1282034	75.2	79.2	77.3	49.1	25.1	132.5	104.2	14.1	15.0	0.0	102.2	0.0	
1282145	575.6	937.6	448.6	561.9	677.0	512.8	764.7	1143.3	311.8	1053.6	679.4	1327.0	
1282221	0.0	0.0	0.0	0.0	0.0	0.0	0.0	0.0	0.0	0.0	0.0	0.0	
1282299	425.2	278.8	250.9	165.3	341.0	360.3	61.1	646.4	356.9	253.6	102.2	66.1	
1282460	0.0	0.0	0.0	0.0	0.0	37.1	6.0	0.0	7.0	0.0	0.0	0.0	Rv1156 (-)
1282488	0.0	0.0	0.0	0.0	0.0	0.0	6.0	0.0	0.0	0.0	0.0	0.0	Rv1156 (-)
1282499	0.0	0.0	0.0	0.0	6.0	0.0	0.0	0.0	0.0	0.0	0.0	0.0	Rv1156 (-)
1282532	622.8	611.7	538.9	991.7	734.1	721.6	1327.0	1037.9	1034.6	774.9	947.0	552.8	Rv1156 (-)
1282534	387.1	671.8	628.2	363.6	392.1	455.6	573.3	601.3	403.0	396.0	905.9	242.4	Rv1156 (-)
1282599	131.4	165.5	244.9	66.1	37.1	37.1	55.1	14.1	280.7	86.2	10.0	22.0	Rv1156 (-)
1282667	75.2	139.4	191.7	82.1	56.2	170.6	98.2	89.3	600.5	68.2	82.2	0.0	Rv1156 (-)
1282675	47.1	26.1	77.3	16.0	37.1	18.1	49.1	0.0	30.1	43.1	0.0	0.0	Rv1156 (-)
1282731	28.1	86.2	53.2	49.1	18.1	56.2	264.6	59.2	113.3	105.3	0.0	331.5	Rv1156 (-)
1282791	1369.9	1263.5	1419.0	1174.0	1512.4	1425.1	1839.1	1579.0	2974.6	1567.8	1081.3	1570.3	Rv1156 (-)
1282795	443.3	531.5	400.4	214.4	367.1	436.6	375.8	1248.7	829.1	402.0	1071.2	88.1	Rv1156 (-)
1282808	0.0	0.0	0.0	0.0	0.0	0.0	0.0	0.0	0.0	0.0	0.0	0.0	Rv1156 (-)
1283006	1010.9	472.3	652.3	1190.0	543.6	417.5	1037.3	1098.1	555.4	352.9	113.2	463.7	
1283022	226.6	352.0	137.5	297.5	94.3	285.0	36.1	29.1	220.6	210.5	999.1	0.0	
1283036	103.3	212.6	208.7	231.4	138.4	246.9	432.0	270.0	189.5	148.4	349.7	176.3	
1283062	925.6	884.4	801.8	991.7	1208.5	740.6	1666.7	902.4	1171.0	1307.2	1379.9	331.5	Rv1157c (-)
1283172	0.0	66.2	11.0	0.0	31.1	0.0	18.0	59.2	0.0	0.0	0.0	0.0	Rv1157c (-)
1283326	0.0	0.0	0.0	0.0	0.0	18.1	0.0	0.0	0.0	0.0	0.0	0.0	Rv1157c (-)
1283443	0.0	13.0	17.1	33.1	25.1	0.0	86.2	14.1	0.0	0.0	154.3	0.0	Rv1157c (-)
1283580	0.0	0.0	0.0	0.0	0.0	0.0	0.0	0.0	0.0	0.0	0.0	0.0	Rv1157c (-)
1283651	0.0	0.0	0.0	0.0	0.0	0.0	0.0	0.0	0.0	0.0	0.0	0.0	Rv1157c (-)
1283657	18.1	6.0	0.0	0.0	6.0	0.0	12.0	104.4	0.0	12.0	0.0	0.0	Rv1157c (-)
1283970	0.0	0.0	0.0	0.0	0.0	0.0	0.0	0.0	0.0	0.0	0.0	0.0	Rv1157c (-)
1284006	0.0	0.0	0.0	0.0	0.0	0.0	0.0	0.0	0.0	0.0	10.0	0.0	Rv1157c (-)
1284223	0.0	0.0	0.0	0.0	0.0	0.0	0.0	0.0	0.0	0.0	0.0	0.0	Rv1158c (-)
1284298	0.0	13.0	0.0	0.0	6.0	0.0	0.0	0.0	0.0	6.0	20.0	0.0	Rv1158c (-)
1284344	0.0	0.0	0.0	0.0	0.0	0.0	0.0	0.0	0.0	0.0	0.0	0.0	Rv1158c (-)
1284358	0.0	0.0	0.0	0.0	0.0	0.0	0.0	0.0	0.0	0.0	0.0	0.0	Rv1158c (-)
1284430	0.0	13.0	0.0	0.0	0.0	0.0	6.0	0.0	0.0	0.0	0.0	0.0	Rv1158c (-)
1284514	9.0	92.3	59.2	82.1	94.3	37.1	43.1	44.2	0.0	6.0	133.3	22.0	Rv1158c (-)
1284556	0.0	0.0	17.1	66.1	63.2	37.1	12.0	0.0	0.0	6.0	10.0	0.0	Rv1158c (-)
1284616	0.0	0.0	0.0	0.0	0.0	0.0	0.0	0.0	0.0	0.0	0.0	0.0	Rv1158c (-)
1284792	0.0	0.0	0.0	0.0	0.0	0.0	0.0	0.0	0.0	0.0	0.0	0.0	Rv1158c (-)
1284801	47.1	19.1	65.2	115.2	12.0	37.1	0.0	0.0	15.0	0.0	0.0	22.0	Rv1158c (-)
1284805	197.6	172.5	400.4	0.0	214.6	189.7	43.1	239.9	37.1	0.0	30.1	44.1	Rv1158c (-)
1284881	18.1	106.3	41.1	16.0	31.1	18.1	0.0	119.5	15.0	0.0	0.0	0.0	
1284906	113.3	192.5	149.5	82.1	164.5	94.3	73.2	44.2	7.0	154.4	246.5	0.0	
1284947	0.0	0.0	0.0	0.0	0.0	0.0	0.0	0.0	0.0	0.0	0.0	0.0	
1284958	500.4	651.8	335.2	330.6	449.3	323.1	573.3	691.6	136.3	123.3	504.1	198.3	
1284964	245.7	292.8	299.1	297.5	119.3	56.2	110.2	44.2	91.2	129.3	236.5	0.0	
1285041	0.0	13.0	11.0	0.0	0.0	0.0	0.0	0.0	0.0	0.0	0.0	0.0	Rv1159 (pimE)
1285055	47.1	6.0	5.0	0.0	25.1	75.3	0.0	0.0	0.0	0.0	0.0	0.0	Rv1159 (pimE)
1285136	0.0	6.0	0.0	0.0	0.0	0.0	0.0	0.0	0.0	0.0	0.0	0.0	Rv1159 (pimE)
1285174	0.0	0.0	0.0	0.0	12.0	0.0	0.0	0.0	0.0	0.0	0.0	0.0	Rv1159 (pimE)
1285216	0.0	0.0	0.0	0.0	0.0	0.0	0.0	0.0	0.0	0.0	0.0	0.0	Rv1159 (pimE)
1285258	0.0	0.0	0.0	0.0	0.0	0.0	0.0	0.0	0.0	0.0	0.0	0.0	Rv1159 (pimE)
1285264	0.0	0.0	0.0	0.0	0.0	0.0	0.0	0.0	0.0	0.0	0.0	0.0	Rv1159 (pimE)
1285270	0.0	0.0	0.0	0.0	0.0	0.0	0.0	0.0	0.0	0.0	0.0	0.0	Rv1159 (pimE)
1285309	0.0	0.0	0.0	0.0	0.0	0.0	0.0	0.0	0.0	0.0	0.0	0.0	Rv1159 (pimE)
1285336	0.0	0.0	0.0	0.0	0.0	0.0	0.0	0.0	0.0	0.0	0.0	0.0	Rv1159 (pimE)
1285385	0.0	0.0	0.0	0.0	0.0	0.0	0.0	0.0	0.0	0.0	0.0	0.0	Rv1159 (pimE)
1285405	0.0	0.0	0.0	0.0	0.0	0.0	0.0	0.0	0.0	0.0	0.0	0.0	Rv1159 (pimE)
1285475	113.3	0.0	0.0	0.0	0.0	0.0	0.0	0.0	0.0	0.0	0.0	0.0	Rv1159 (pimE)
1285525	0.0	0.0	0.0	0.0	0.0	0.0	0.0	0.0	0.0	0.0	0.0	0.0	Rv1159 (pimE)
1285573	0.0	0.0	0.0	0.0	0.0	18.1	0.0	0.0	0.0	0.0	0.0	0.0	Rv1159 (pimE)
1285592	0.0	0.0	0.0	0.0	0.0	0.0	0.0	0.0	0.0	0.0	0.0	0.0	Rv1159 (pimE)
1285644	0.0	0.0	0.0	0.0	0.0	0.0	0.0	0.0	0.0	0.0	0.0	0.0	Rv1159 (pimE)
1285654	0.0	0.0	0.0	0.0	0.0	0.0	0.0	0.0	0.0	0.0	0.0	0.0	Rv1159 (pimE)
1285730	0.0	0.0	0.0	0.0	0.0	0.0	0.0	0.0	0.0	0.0	0.0	0.0	Rv1159 (pimE)
1285756	0.0	0.0	0.0	0.0	0.0	18.1	0.0	0.0	0.0	0.0	0.0	0.0	Rv1159 (pimE)
1285759	0.0	0.0	0.0	0.0	0.0	0.0	0.0	0.0	0.0	0.0	0.0	22.0	Rv1159 (pimE)
1285899	0.0	0.0	0.0	0.0	0.0	0.0	0.0	0.0	0.0	0.0	0.0	0.0	Rv1159 (pimE)
1285907	0.0	0.0	0.0	0.0	0.0	0.0	0.0	0.0	0.0	0.0	0.0	0.0	Rv1159 (pimE)
1285961	0.0	0.0	0.0	0.0	0.0	0.0	0.0	0.0	0.0	0.0	0.0	0.0	Rv1159 (pimE)
1286027	0.0	0.0	0.0	0.0	0.0	18.1	0.0	0.0	0.0	0.0	0.0	0.0	Rv1159 (pimE)
1286182	0.0	0.0	0.0	0.0	0.0	0.0	0.0	0.0	0.0	0.0	0.0	0.0	Rv1159 (pimE)
1286206	0.0	0.0	0.0	0.0	0.0	0.0	0.0	0.0	0.0	0.0	0.0	0.0	Rv1159 (pimE)
1286257	18.1	106.3	131.5	82.1	164.5	227.8	518.2	59.2	174.4	228.6	10.0	22.0	Rv1159 (pimE)
1286290	37.1	39.1	47.2	214.4	18.1	37.1	0.0	0.0	0.0	12.0	10.0	0.0	Rv1159 (pimE),Rv1159A (-)
1286312	0.0	0.0	0.0	0.0	0.0	0.0	0.0	0.0	0.0	0.0	0.0	0.0	Rv1159A (-)
1286345	0.0	0.0	0.0	0.0	0.0	0.0	0.0	0.0	0.0	0.0	0.0	0.0	Rv1159A (-)
1286352	0.0	0.0	0.0	0.0	0.0	0.0	0.0	0.0	0.0	0.0	0.0	0.0	Rv1159A (-)
1286363	0.0	0.0	0.0	0.0	0.0	0.0	0.0	0.0	0.0	0.0	0.0	0.0	Rv1159A (-)
1286379	0.0	0.0	0.0	0.0	0.0	0.0	0.0	0.0	0.0	0.0	0.0	0.0	Rv1159A (-)
1286396	0.0	0.0	0.0	0.0	0.0	0.0	0.0	0.0	0.0	0.0	0.0	0.0	Rv1159A (-)
1286418	349.0	385.1	478.7	544.9	379.1	323.1	592.3	676.6	418.1	843.1	102.2	641.0	Rv1159A (-)
1286448	9.0	0.0	5.0	0.0	6.0	0.0	30.1	89.3	0.0	0.0	10.0	0.0	Rv1159A (-)
1286459	0.0	0.0	0.0	0.0	0.0	0.0	0.0	0.0	0.0	0.0	0.0	0.0	Rv1159A (-)
1286468	0.0	0.0	11.0	0.0	0.0	0.0	0.0	0.0	0.0	0.0	0.0	0.0	Rv1159A (-)
1286492	122.3	92.3	196.7	99.2	94.3	208.7	24.1	360.4	0.0	0.0	0.0	176.3	Rv1159A (-)
1286562	9.0	53.1	17.1	0.0	0.0	18.1	0.0	0.0	0.0	0.0	0.0	0.0	Rv1159A (-)
1286573	387.1	405.1	424.5	346.6	202.6	304.1	129.3	194.7	189.5	539.3	256.5	265.4	Rv1159A (-)
1286584	9.0	13.0	53.2	16.0	50.1	0.0	0.0	0.0	15.0	0.0	0.0	0.0	
1286586	56.2	126.3	41.1	264.4	220.6	94.3	0.0	44.2	341.9	12.0	10.0	0.0	
1286710	179.5	33.1	119.4	66.1	69.2	37.1	320.7	390.5	250.6	191.5	41.1	0.0	Rv1160 (mutT2)
1286818	122.3	212.6	293.0	165.3	195.6	151.5	580.3	480.8	60.2	136.3	1297.7	265.4	Rv1160 (mutT2)
1286852	37.1	92.3	131.5	0.0	56.2	0.0	0.0	14.1	0.0	61.1	10.0	0.0	Rv1160 (mutT2)
1286946	28.1	165.5	125.4	99.2	101.3	227.8	36.1	29.1	144.4	6.0	143.3	0.0	Rv1160 (mutT2)
1287023	47.1	66.2	17.1	16.0	6.0	0.0	6.0	0.0	30.1	111.3	0.0	0.0	Rv1160 (mutT2)
1287068	84.2	139.4	119.4	231.4	170.5	151.5	73.2	44.2	326.8	241.6	308.6	220.3	
1287089	84.2	119.3	89.3	16.0	126.4	189.7	18.0	74.3	15.0	142.3	123.3	132.2	
1287110	0.0	0.0	0.0	0.0	0.0	0.0	0.0	0.0	0.0	0.0	0.0	0.0	
1287117	131.4	119.3	119.4	0.0	101.3	132.5	55.1	345.3	144.4	222.5	71.1	22.0	
1287182	0.0	0.0	0.0	0.0	0.0	0.0	0.0	0.0	0.0	0.0	0.0	0.0	
1287262	103.3	13.0	71.3	0.0	25.1	0.0	18.0	29.1	45.1	6.0	10.0	0.0	
1287341	472.3	732.0	795.8	429.7	791.3	740.6	1802.0	1654.2	1056.7	736.8	1245.6	66.1	Rv1161 (narG)
1287433	216.6	345.9	256.9	82.1	220.6	113.4	18.0	14.1	212.5	371.9	61.1	375.6	Rv1161 (narG)
1287468	774.2	931.5	928.3	677.1	791.3	969.4	623.4	1368.2	737.9	607.5	1442.0	530.8	Rv1161 (narG)
1287549	169.5	225.6	196.7	214.4	164.5	170.6	981.2	390.5	433.1	272.7	771.6	44.1	Rv1161 (narG)
1287594	65.2	106.3	59.2	0.0	82.2	56.2	0.0	149.6	0.0	18.0	0.0	0.0	Rv1161 (narG)
1287624	0.0	0.0	0.0	0.0	0.0	0.0	0.0	0.0	0.0	0.0	0.0	0.0	Rv1161 (narG)
1287666	150.4	531.5	424.5	264.4	348.0	208.7	771.7	586.2	555.4	743.8	380.8	265.4	Rv1161 (narG)
1287672	481.4	805.2	658.3	511.9	1012.9	398.4	1086.4	661.5	593.5	477.2	628.3	419.6	Rv1161 (narG)
1287693	0.0	0.0	29.1	0.0	6.0	0.0	6.0	14.1	0.0	6.0	0.0	0.0	Rv1161 (narG)
1287699	131.4	185.5	107.4	82.1	145.4	189.7	283.6	239.9	356.9	18.0	10.0	242.4	Rv1161 (narG)
1287726	75.2	119.3	131.5	49.1	107.3	75.3	820.8	59.2	212.5	24.1	102.2	44.1	Rv1161 (narG)
1287807	75.2	112.3	244.9	115.2	157.5	113.4	18.0	74.3	22.1	371.9	185.4	132.2	Rv1161 (narG)
1287903	254.7	399.1	389.4	280.5	455.3	474.7	1129.5	571.2	144.4	477.2	400.8	220.3	Rv1161 (narG)
1288014	292.8	152.4	191.7	181.3	277.8	170.6	80.2	104.4	30.1	265.7	10.0	22.0	Rv1161 (narG)
1288023	113.3	66.2	29.1	33.1	12.0	18.1	0.0	0.0	22.1	0.0	0.0	22.0	Rv1161 (narG)
1288107	169.5	13.0	95.3	82.1	107.3	113.4	141.3	44.2	68.2	6.0	30.1	242.4	Rv1161 (narG)
1288179	0.0	0.0	0.0	0.0	0.0	0.0	0.0	0.0	0.0	0.0	0.0	0.0	Rv1161 (narG)
1288190	18.1	79.2	17.1	0.0	12.0	18.1	0.0	0.0	30.1	43.1	41.1	0.0	Rv1161 (narG)
1288215	0.0	33.1	47.2	82.1	37.1	37.1	0.0	104.4	113.3	0.0	0.0	0.0	Rv1161 (narG)
1288265	0.0	0.0	0.0	0.0	0.0	0.0	0.0	0.0	0.0	0.0	0.0	0.0	Rv1161 (narG)
1288271	0.0	0.0	0.0	0.0	0.0	0.0	0.0	0.0	0.0	0.0	0.0	0.0	Rv1161 (narG)
1288317	75.2	159.4	113.4	115.2	176.5	170.6	24.1	119.5	303.8	166.4	1204.5	44.1	Rv1161 (narG)
1288325	9.0	0.0	0.0	16.0	25.1	0.0	0.0	59.2	0.0	0.0	10.0	0.0	Rv1161 (narG)
1288350	406.1	205.6	353.2	33.1	138.4	304.1	0.0	164.6	311.8	111.3	82.2	22.0	Rv1161 (narG)
1288362	28.1	13.0	29.1	0.0	12.0	37.1	18.0	0.0	0.0	80.2	0.0	0.0	Rv1161 (narG)
1288496	245.7	146.4	179.6	49.1	119.3	94.3	6.0	179.7	349.9	216.5	473.0	0.0	Rv1161 (narG)
1288502	150.4	212.6	359.3	99.2	277.8	436.6	308.7	616.3	250.6	241.6	442.9	154.2	Rv1161 (narG)
1288597	528.5	238.7	323.1	297.5	145.4	265.9	450.0	74.3	943.4	371.9	154.3	44.1	Rv1161 (narG)
1288649	0.0	0.0	0.0	0.0	6.0	0.0	0.0	14.1	0.0	0.0	0.0	0.0	Rv1161 (narG)
1288767	0.0	0.0	0.0	0.0	0.0	0.0	0.0	0.0	0.0	0.0	0.0	0.0	Rv1161 (narG)
1288812	9.0	0.0	17.1	0.0	0.0	18.1	117.3	44.2	0.0	0.0	0.0	0.0	Rv1161 (narG)
1288989	377.1	399.1	550.9	595.0	556.6	512.8	400.9	962.6	547.4	303.7	236.5	353.5	Rv1161 (narG)
1289058	207.6	179.5	406.4	132.2	296.9	189.7	610.4	89.3	235.6	364.9	0.0	0.0	Rv1161 (narG)
1289157	28.1	79.2	11.0	132.2	50.1	37.1	0.0	0.0	7.0	6.0	0.0	0.0	Rv1161 (narG)
1289163	28.1	0.0	23.1	0.0	6.0	0.0	0.0	0.0	53.1	0.0	10.0	0.0	Rv1161 (narG)
1289187	18.1	0.0	5.0	0.0	56.2	0.0	6.0	74.3	0.0	0.0	0.0	0.0	Rv1161 (narG)
1289196	0.0	0.0	0.0	0.0	0.0	0.0	0.0	0.0	0.0	0.0	0.0	0.0	Rv1161 (narG)
1289301	282.8	86.2	101.4	33.1	208.6	113.4	0.0	89.3	144.4	0.0	51.1	0.0	Rv1161 (narG)
1289373	75.2	66.2	149.5	66.1	164.5	94.3	18.0	149.6	53.1	0.0	586.2	22.0	Rv1161 (narG)
1289417	9.0	33.1	5.0	82.1	113.3	0.0	0.0	0.0	0.0	0.0	0.0	0.0	Rv1161 (narG)
1289429	0.0	0.0	0.0	0.0	0.0	0.0	0.0	0.0	0.0	0.0	0.0	0.0	Rv1161 (narG)
1289505	0.0	0.0	0.0	0.0	0.0	0.0	0.0	0.0	7.0	0.0	0.0	0.0	Rv1161 (narG)
1289542	0.0	0.0	0.0	0.0	0.0	0.0	0.0	0.0	0.0	6.0	0.0	0.0	Rv1161 (narG)
1289626	0.0	0.0	0.0	0.0	0.0	0.0	0.0	0.0	0.0	0.0	0.0	0.0	Rv1161 (narG)
1289697	0.0	0.0	0.0	0.0	0.0	0.0	0.0	0.0	0.0	0.0	0.0	0.0	Rv1161 (narG)
1289720	0.0	0.0	0.0	0.0	0.0	0.0	0.0	0.0	0.0	0.0	0.0	0.0	Rv1161 (narG)
1289726	37.1	39.1	23.1	0.0	63.2	18.1	0.0	0.0	242.6	0.0	102.2	0.0	Rv1161 (narG)
1289736	254.7	53.1	53.2	363.6	126.4	94.3	271.6	330.2	242.6	18.0	0.0	0.0	Rv1161 (narG)
1289907	103.3	165.5	317.1	16.0	0.0	227.8	36.1	44.2	570.5	6.0	20.0	0.0	Rv1161 (narG)
1290000	94.3	26.1	11.0	0.0	31.1	18.1	0.0	14.1	15.0	24.1	0.0	0.0	Rv1161 (narG)
1290012	0.0	0.0	0.0	0.0	0.0	0.0	12.0	0.0	0.0	0.0	0.0	0.0	Rv1161 (narG)
1290072	56.2	39.1	41.1	99.2	37.1	37.1	0.0	0.0	0.0	105.3	0.0	0.0	Rv1161 (narG)
1290074	150.4	205.6	232.8	280.5	303.9	246.9	215.5	450.7	441.1	377.9	473.0	485.7	Rv1161 (narG)
1290170	0.0	0.0	0.0	0.0	0.0	0.0	0.0	0.0	0.0	0.0	0.0	0.0	Rv1161 (narG)
1290257	349.0	86.2	256.9	148.2	265.8	227.8	1080.4	947.6	250.6	346.8	421.9	950.4	Rv1161 (narG)
1290312	462.3	651.8	598.1	363.6	493.4	570.0	320.7	149.6	1323.4	681.7	328.7	44.1	Rv1161 (narG)
1290320	0.0	0.0	0.0	0.0	0.0	0.0	0.0	0.0	0.0	0.0	0.0	0.0	Rv1161 (narG)
1290390	0.0	0.0	0.0	0.0	0.0	0.0	0.0	0.0	0.0	0.0	0.0	0.0	Rv1161 (narG)
1290422	226.6	311.9	293.0	264.4	455.3	341.2	326.7	405.5	471.2	235.6	82.2	242.4	Rv1161 (narG)
1290449	481.4	372.0	335.2	925.6	506.5	189.7	184.4	285.1	448.1	296.7	82.2	0.0	Rv1161 (narG)
1290459	9.0	6.0	0.0	33.1	6.0	0.0	0.0	0.0	0.0	0.0	0.0	0.0	Rv1161 (narG)
1290507	0.0	0.0	0.0	0.0	0.0	0.0	0.0	0.0	0.0	0.0	0.0	0.0	Rv1161 (narG)
1290591	0.0	0.0	0.0	0.0	0.0	0.0	0.0	0.0	0.0	0.0	0.0	0.0	Rv1161 (narG)
1290630	396.1	318.9	131.5	412.7	94.3	189.7	18.0	149.6	182.5	154.4	71.1	995.5	Rv1161 (narG)
1290643	188.5	192.5	113.4	99.2	151.4	75.3	36.1	270.0	265.7	37.1	421.9	0.0	Rv1161 (narG)
1290645	1341.8	904.5	916.2	1040.7	1025.0	1025.6	3061.9	2075.8	1156.0	730.8	1524.2	3429.1	Rv1161 (narG)
1290733	0.0	0.0	0.0	0.0	0.0	0.0	0.0	0.0	0.0	0.0	0.0	0.0	Rv1161 (narG)
1290759	197.6	412.1	335.2	198.3	202.6	417.5	623.4	315.2	212.5	216.5	82.2	132.2	Rv1161 (narG)
1290813	0.0	0.0	0.0	0.0	0.0	0.0	0.0	0.0	0.0	0.0	0.0	0.0	Rv1161 (narG)
1290881	0.0	0.0	0.0	0.0	0.0	0.0	0.0	0.0	7.0	0.0	0.0	0.0	Rv1161 (narG)
1290898	226.6	159.4	424.5	115.2	145.4	208.7	450.0	224.8	242.6	284.7	453.0	220.3	Rv1161 (narG)
1290930	0.0	0.0	0.0	0.0	0.0	0.0	6.0	44.2	0.0	0.0	0.0	0.0	Rv1161 (narG)
1290957	1293.7	638.7	412.4	544.9	524.5	417.5	308.7	315.2	759.9	433.1	638.3	242.4	Rv1161 (narG)
1290974	0.0	0.0	0.0	0.0	0.0	0.0	0.0	0.0	0.0	0.0	0.0	0.0	Rv1161 (narG)
1291026	150.4	172.5	232.8	528.9	328.9	265.9	412.9	330.2	83.2	68.2	82.2	375.6	Rv1161 (narG)
1291129	37.1	59.2	149.5	66.1	50.1	75.3	49.1	164.6	136.3	136.3	10.0	22.0	Rv1162 (narH)
1291181	425.2	585.6	502.8	231.4	246.7	512.8	295.7	224.8	235.6	736.8	411.9	1149.7	Rv1162 (narH)
1291223	0.0	0.0	0.0	0.0	0.0	0.0	0.0	0.0	0.0	0.0	0.0	0.0	Rv1162 (narH)
1291235	235.7	172.5	220.8	478.8	113.3	265.9	86.2	420.6	174.4	364.9	195.4	287.4	Rv1162 (narH)
1291318	75.2	73.2	89.3	396.7	107.3	151.5	98.2	44.2	30.1	123.3	61.1	0.0	Rv1162 (narH)
1291357	0.0	6.0	0.0	82.1	12.0	0.0	0.0	0.0	0.0	0.0	0.0	0.0	Rv1162 (narH)
1291367	622.8	458.3	418.5	115.2	632.8	285.0	141.3	224.8	212.5	576.4	1503.2	463.7	Rv1162 (narH)
1291370	56.2	86.2	191.7	16.0	132.4	113.4	6.0	59.2	98.3	37.1	195.4	22.0	Rv1162 (narH)
1291385	622.8	331.9	383.3	511.9	354.0	341.2	561.3	405.5	341.9	272.7	164.3	707.1	Rv1162 (narH)
1291391	28.1	92.3	29.1	16.0	37.1	18.1	12.0	14.1	37.1	37.1	10.0	0.0	Rv1162 (narH)
1291545	594.7	432.2	317.1	313.5	506.5	493.8	1246.8	541.0	403.0	786.9	113.2	508.8	Rv1162 (narH)
1291607	169.5	265.7	232.8	346.6	474.4	151.5	252.6	239.9	539.4	346.8	20.0	132.2	Rv1162 (narH)
1291676	160.5	311.9	131.5	412.7	202.6	285.0	0.0	14.1	600.5	92.2	390.8	265.4	Rv1162 (narH)
1291757	765.2	305.8	442.6	908.5	411.2	341.2	221.5	315.2	448.1	315.8	328.7	1039.6	Rv1162 (narH)
1291769	188.5	399.1	400.4	181.3	296.9	285.0	308.7	330.2	593.5	333.8	82.2	132.2	Rv1162 (narH)
1291814	150.4	185.5	143.5	66.1	119.3	246.9	49.1	29.1	280.7	129.3	349.7	0.0	Rv1162 (narH)
1291877	263.7	132.4	65.2	148.2	12.0	56.2	6.0	0.0	0.0	0.0	0.0	0.0	Rv1162 (narH)
1291895	1671.7	1889.2	2341.2	1901.2	1974.7	1634.8	1833.1	1428.4	1293.3	2039.0	2306.8	1592.4	Rv1162 (narH)
1291949	556.6	1477.0	1011.6	528.9	1114.2	893.2	469.1	450.7	676.7	668.6	720.5	353.5	Rv1162 (narH)
1292063	1312.7	1310.6	1095.8	2281.8	1411.1	1311.7	932.1	1940.3	608.6	1636.0	1916.0	1658.5	Rv1162 (narH)
1292081	235.7	53.1	35.1	132.2	31.1	18.1	6.0	0.0	53.1	427.0	30.1	0.0	Rv1162 (narH)
1292100	56.2	59.2	137.5	82.1	88.3	37.1	24.1	330.2	0.0	6.0	968.0	441.7	Rv1162 (narH)
1292111	0.0	0.0	0.0	0.0	0.0	0.0	0.0	0.0	0.0	0.0	0.0	0.0	Rv1162 (narH)
1292135	406.1	331.9	281.0	132.2	405.2	227.8	301.7	149.6	403.0	216.5	236.5	154.2	Rv1162 (narH)
1292246	708.0	551.5	424.5	495.8	176.5	227.8	172.4	119.5	182.5	136.3	20.0	309.5	Rv1162 (narH)
1292324	235.7	245.7	262.9	148.2	430.2	189.7	117.3	450.7	235.6	148.4	205.4	22.0	Rv1162 (narH)
1292402	179.5	33.1	101.4	148.2	82.2	18.1	55.1	29.1	22.1	197.5	0.0	0.0	Rv1162 (narH)
1292411	160.5	238.7	640.2	132.2	398.1	265.9	869.9	782.0	197.5	607.5	185.4	44.1	Rv1162 (narH)
1292435	0.0	26.1	0.0	0.0	0.0	0.0	0.0	0.0	0.0	0.0	0.0	0.0	Rv1162 (narH)
1292447	245.7	338.9	287.0	82.1	550.6	189.7	314.7	194.7	220.6	911.2	473.0	176.3	Rv1162 (narH)
1292465	0.0	0.0	0.0	0.0	0.0	0.0	0.0	0.0	0.0	0.0	0.0	0.0	Rv1162 (narH)
1292503	0.0	0.0	5.0	0.0	31.1	18.1	6.0	14.1	83.2	0.0	215.5	0.0	Rv1162 (narH)
1292543	122.3	292.8	173.6	198.3	119.3	246.9	320.7	149.6	136.3	452.1	359.8	22.0	Rv1162 (narH)
1292575	18.1	86.2	71.3	33.1	101.3	113.4	0.0	74.3	106.3	37.1	164.3	22.0	Rv1162 (narH)
1292626	0.0	0.0	0.0	0.0	0.0	0.0	0.0	0.0	7.0	0.0	0.0	0.0	Rv1162 (narH)
1292822	131.4	199.5	202.7	346.6	170.5	227.8	295.7	74.3	121.3	98.2	41.1	287.4	Rv1163 (narJ)
1292833	37.1	86.2	23.1	0.0	18.1	18.1	6.0	29.1	53.1	0.0	0.0	0.0	Rv1163 (narJ)
1292915	47.1	238.7	173.6	82.1	398.1	113.4	92.2	44.2	129.3	333.8	0.0	220.3	Rv1163 (narJ)
1292927	0.0	0.0	0.0	0.0	0.0	0.0	0.0	0.0	0.0	0.0	0.0	0.0	Rv1163 (narJ)
1292971	207.6	205.6	214.8	16.0	392.1	170.6	184.4	134.5	68.2	111.3	10.0	375.6	Rv1163 (narJ)
1292988	0.0	0.0	0.0	0.0	0.0	0.0	0.0	0.0	0.0	0.0	0.0	0.0	Rv1163 (narJ)
1293010	396.1	399.1	287.0	132.2	625.8	570.0	610.4	691.6	83.2	452.1	494.0	774.2	Rv1163 (narJ)
1293019	245.7	465.3	299.1	280.5	367.1	379.3	406.9	556.1	83.2	210.5	349.7	485.7	Rv1163 (narJ)
1293079	84.2	19.1	53.2	0.0	12.0	37.1	6.0	0.0	7.0	61.1	256.5	0.0	Rv1163 (narJ)
1293108	538.5	611.7	478.7	214.4	524.5	512.8	338.8	541.0	356.9	154.4	576.2	198.3	Rv1163 (narJ)
1293124	160.5	272.7	155.5	148.2	290.8	304.1	351.8	345.3	22.1	179.4	308.6	419.6	Rv1163 (narJ)
1293247	84.2	33.1	5.0	0.0	25.1	75.3	0.0	0.0	113.3	123.3	400.8	0.0	Rv1163 (narJ)
1293253	320.9	439.2	424.5	214.4	373.1	189.7	141.3	89.3	265.7	440.1	215.5	0.0	Rv1163 (narJ)
1293323	94.3	13.0	11.0	16.0	25.1	37.1	0.0	0.0	68.2	0.0	30.1	0.0	Rv1163 (narJ)
1293369	37.1	46.1	59.2	115.2	113.3	132.5	0.0	0.0	98.3	12.0	113.2	0.0	Rv1163 (narJ)
1293456	28.1	212.6	137.5	346.6	119.3	246.9	36.1	89.3	227.6	24.1	730.5	22.0	Rv1164 (narI)
1293498	0.0	0.0	0.0	0.0	0.0	0.0	0.0	0.0	0.0	0.0	0.0	0.0	Rv1164 (narI)
1293504	28.1	179.5	41.1	49.1	113.3	37.1	24.1	59.2	121.3	105.3	854.8	44.1	Rv1164 (narI)
1293543	0.0	26.1	5.0	0.0	101.3	0.0	0.0	0.0	75.2	37.1	102.2	0.0	Rv1164 (narI)
1293675	897.5	258.7	256.9	181.3	170.5	208.7	184.4	224.8	479.2	278.7	195.4	110.2	Rv1164 (narI)
1293731	0.0	0.0	0.0	0.0	0.0	0.0	0.0	0.0	0.0	0.0	0.0	0.0	Rv1164 (narI)
1293747	301.9	538.5	365.3	148.2	455.3	246.9	746.7	315.2	532.4	409.0	442.9	154.2	Rv1164 (narI)
1293782	0.0	0.0	0.0	0.0	0.0	0.0	0.0	0.0	7.0	0.0	0.0	0.0	Rv1164 (narI)
1293807	329.9	425.2	424.5	396.7	828.4	436.6	369.8	571.2	418.1	340.8	741.6	618.9	Rv1164 (narI)
1293878	197.6	185.5	377.3	66.1	277.8	208.7	524.2	420.6	341.9	551.3	30.1	22.0	Rv1164 (narI)
1293888	9.0	13.0	0.0	0.0	6.0	0.0	0.0	0.0	0.0	12.0	0.0	0.0	Rv1164 (narI)
1293931	188.5	152.4	226.8	16.0	164.5	208.7	49.1	59.2	273.7	6.0	277.6	154.2	Rv1164 (narI)
1293969	141.4	79.2	77.3	66.1	50.1	18.1	30.1	194.7	37.1	6.0	390.8	796.2	Rv1164 (narI)
1293972	368.0	472.3	520.8	231.4	449.3	455.6	1271.8	420.6	791.0	712.7	195.4	397.6	Rv1164 (narI)
1294022	0.0	0.0	0.0	0.0	0.0	0.0	0.0	0.0	0.0	0.0	0.0	0.0	Rv1164 (narI)
1294059	65.2	39.1	143.5	0.0	37.1	75.3	406.9	134.5	106.3	49.1	71.1	220.3	Rv1164 (narI)
1294074	329.9	232.6	155.5	379.6	113.3	189.7	283.6	104.4	509.3	136.3	154.3	1437.1	Rv1164 (narI)
1294083	75.2	86.2	11.0	181.3	37.1	132.5	36.1	134.5	265.7	210.5	195.4	110.2	Rv1164 (narI)
1294149	387.1	472.3	634.2	132.2	461.3	323.1	55.1	526.0	471.2	358.9	1358.9	419.6	Rv1164 (narI)
1294387	84.2	205.6	281.0	148.2	69.2	56.2	117.3	149.6	75.2	86.2	113.2	110.2	Rv1165 (typA)
1294399	349.0	305.8	329.2	264.4	246.7	285.0	215.5	330.2	418.1	210.5	92.2	22.0	Rv1165 (typA)
1294523	453.3	139.4	256.9	363.6	138.4	285.0	381.9	224.8	151.4	216.5	102.2	110.2	Rv1165 (typA)
1294627	292.8	99.3	191.7	165.3	88.3	246.9	24.1	89.3	197.5	253.6	431.9	88.1	Rv1165 (typA)
1294698	65.2	99.3	125.4	99.2	258.7	94.3	18.0	29.1	7.0	49.1	20.0	110.2	Rv1165 (typA)
1294902	254.7	165.5	149.5	33.1	113.3	151.5	73.2	134.5	68.2	61.1	71.1	397.6	Rv1165 (typA)
1295048	0.0	0.0	0.0	0.0	0.0	0.0	0.0	0.0	0.0	0.0	0.0	0.0	Rv1165 (typA)
1295132	28.1	59.2	41.1	16.0	126.4	94.3	24.1	29.1	45.1	0.0	102.2	132.2	Rv1165 (typA)
1295308	292.8	258.7	347.2	396.7	290.8	246.9	308.7	450.7	159.4	185.5	638.3	0.0	Rv1165 (typA)
1295384	282.8	432.2	262.9	247.4	138.4	304.1	289.6	285.1	227.6	259.6	10.0	132.2	Rv1165 (typA)
1295466	472.3	551.5	616.2	462.8	493.4	551.0	357.8	390.5	653.7	446.1	215.5	287.4	Rv1165 (typA)
1295649	0.0	0.0	5.0	0.0	0.0	0.0	0.0	0.0	0.0	0.0	0.0	0.0	Rv1165 (typA)
1295698	0.0	0.0	0.0	0.0	0.0	0.0	0.0	0.0	0.0	0.0	0.0	0.0	Rv1165 (typA)
1295787	396.1	192.5	113.4	82.1	94.3	189.7	721.6	179.7	83.2	253.6	10.0	220.3	Rv1165 (typA)
1295944	320.9	518.4	329.2	511.9	651.9	323.1	536.2	360.4	333.9	296.7	1071.2	198.3	Rv1165 (typA)
1296057	349.0	119.3	53.2	165.3	126.4	113.4	6.0	74.3	15.0	12.0	30.1	242.4	Rv1165 (typA)
1296087	0.0	6.0	0.0	0.0	0.0	0.0	0.0	0.0	0.0	0.0	0.0	0.0	
1296129	0.0	6.0	23.1	0.0	18.1	56.2	0.0	14.1	22.1	0.0	0.0	0.0	
1296143	131.4	92.3	89.3	16.0	107.3	94.3	104.2	14.1	37.1	55.1	205.4	88.1	
1296150	0.0	0.0	0.0	0.0	0.0	0.0	0.0	0.0	0.0	0.0	0.0	0.0	
1296222	0.0	0.0	0.0	0.0	0.0	0.0	0.0	0.0	0.0	0.0	0.0	0.0	Rv1166 (lpqW)
1296276	0.0	0.0	0.0	0.0	0.0	0.0	0.0	0.0	0.0	0.0	0.0	0.0	Rv1166 (lpqW)
1296312	0.0	0.0	0.0	0.0	0.0	0.0	0.0	0.0	0.0	0.0	0.0	0.0	Rv1166 (lpqW)
1296532	0.0	0.0	0.0	0.0	0.0	0.0	0.0	0.0	0.0	0.0	0.0	0.0	Rv1166 (lpqW)
1296595	0.0	0.0	0.0	0.0	0.0	0.0	0.0	0.0	0.0	0.0	0.0	0.0	Rv1166 (lpqW)
1296646	0.0	0.0	0.0	0.0	0.0	0.0	0.0	0.0	0.0	0.0	0.0	0.0	Rv1166 (lpqW)
1296684	0.0	0.0	0.0	0.0	0.0	0.0	0.0	0.0	0.0	0.0	0.0	0.0	Rv1166 (lpqW)
1296699	0.0	0.0	0.0	0.0	0.0	0.0	0.0	0.0	0.0	0.0	0.0	0.0	Rv1166 (lpqW)
1296715	0.0	0.0	0.0	0.0	0.0	0.0	0.0	0.0	0.0	0.0	0.0	0.0	Rv1166 (lpqW)
1296773	0.0	0.0	0.0	0.0	0.0	0.0	0.0	0.0	0.0	0.0	0.0	0.0	Rv1166 (lpqW)
1296889	0.0	0.0	0.0	0.0	0.0	0.0	0.0	0.0	0.0	0.0	0.0	0.0	Rv1166 (lpqW)
1296965	0.0	0.0	0.0	0.0	0.0	0.0	0.0	0.0	0.0	0.0	0.0	0.0	Rv1166 (lpqW)
1296969	0.0	0.0	0.0	0.0	0.0	0.0	0.0	0.0	0.0	0.0	0.0	0.0	Rv1166 (lpqW)
1297160	0.0	0.0	0.0	0.0	0.0	0.0	0.0	0.0	0.0	0.0	0.0	0.0	Rv1166 (lpqW)
1297240	0.0	0.0	0.0	0.0	0.0	0.0	0.0	0.0	0.0	0.0	0.0	0.0	Rv1166 (lpqW)
1297430	0.0	0.0	0.0	0.0	0.0	0.0	0.0	0.0	0.0	0.0	0.0	0.0	Rv1166 (lpqW)
1297538	0.0	0.0	0.0	0.0	0.0	0.0	0.0	0.0	0.0	0.0	0.0	0.0	Rv1166 (lpqW)
1297555	0.0	0.0	0.0	0.0	0.0	0.0	0.0	0.0	0.0	0.0	0.0	0.0	Rv1166 (lpqW)
1297583	0.0	0.0	0.0	0.0	0.0	0.0	0.0	0.0	0.0	0.0	0.0	0.0	Rv1166 (lpqW)
1297645	0.0	0.0	0.0	0.0	0.0	0.0	0.0	0.0	0.0	0.0	0.0	0.0	Rv1166 (lpqW)
1297725	0.0	0.0	0.0	0.0	0.0	0.0	0.0	0.0	0.0	0.0	0.0	0.0	Rv1166 (lpqW)
1297802	0.0	0.0	0.0	0.0	0.0	0.0	0.0	0.0	0.0	0.0	0.0	0.0	Rv1166 (lpqW)
1297926	0.0	0.0	0.0	0.0	0.0	0.0	0.0	0.0	0.0	0.0	0.0	0.0	Rv1166 (lpqW)
1298062	18.1	66.2	77.3	66.1	56.2	0.0	18.0	0.0	30.1	0.0	0.0	0.0	Rv1166 (lpqW)
1298093	349.0	225.6	262.9	1007.7	524.5	170.6	375.8	89.3	349.9	222.5	10.0	176.3	Rv1167c (-)
1298136	75.2	19.1	107.4	0.0	63.2	18.1	6.0	0.0	53.1	0.0	0.0	0.0	Rv1167c (-)
1298175	28.1	0.0	5.0	33.1	0.0	0.0	6.0	44.2	0.0	0.0	0.0	0.0	Rv1167c (-)
1298347	0.0	19.1	5.0	16.0	25.1	18.1	0.0	0.0	0.0	92.2	0.0	0.0	Rv1167c (-)
1298467	0.0	0.0	0.0	0.0	0.0	0.0	0.0	0.0	0.0	0.0	0.0	0.0	Rv1167c (-)
1298483	56.2	26.1	35.1	16.0	50.1	18.1	36.1	14.1	30.1	6.0	20.0	0.0	Rv1167c (-)
1298531	56.2	39.1	149.5	16.0	25.1	37.1	0.0	0.0	37.1	61.1	185.4	0.0	Rv1167c (-)
1298591	9.0	0.0	0.0	0.0	0.0	18.1	0.0	0.0	0.0	0.0	0.0	0.0	Rv1167c (-)
1298627	122.3	126.3	83.3	247.4	151.4	304.1	61.1	14.1	106.3	24.1	41.1	0.0	Rv1167c (-)
1298663	0.0	0.0	0.0	0.0	0.0	0.0	0.0	0.0	0.0	0.0	0.0	0.0	Rv1167c (-)
1298705	141.4	106.3	65.2	132.2	126.4	113.4	67.2	0.0	75.2	98.2	20.0	552.8	
1298708	613.7	205.6	281.0	809.4	214.6	94.3	277.6	842.2	75.2	136.3	874.8	154.2	
1298770	0.0	0.0	17.1	0.0	0.0	0.0	0.0	0.0	0.0	0.0	0.0	0.0	Rv1168c (PPE17)
1298793	141.4	318.9	448.6	165.3	296.9	265.9	388.9	360.4	182.5	402.0	113.2	22.0	Rv1168c (PPE17)
1298927	56.2	46.1	17.1	264.4	6.0	56.2	12.0	0.0	0.0	0.0	10.0	22.0	Rv1168c (PPE17)
1298978	0.0	0.0	5.0	0.0	12.0	18.1	0.0	0.0	0.0	0.0	10.0	0.0	Rv1168c (PPE17)
1299027	103.3	92.3	137.5	115.2	113.3	113.4	18.0	149.6	83.2	55.1	0.0	0.0	Rv1168c (PPE17)
1299127	254.7	338.9	502.8	379.6	575.7	379.3	512.1	586.2	144.4	210.5	123.3	309.5	Rv1168c (PPE17)
1299138	0.0	0.0	0.0	0.0	0.0	0.0	0.0	0.0	0.0	0.0	0.0	0.0	Rv1168c (PPE17)
1299169	509.4	379.0	137.5	445.7	157.5	151.5	654.5	345.3	144.4	321.8	123.3	22.0	Rv1168c (PPE17)
1299271	491.4	298.8	400.4	495.8	373.1	132.5	456.0	179.7	174.4	179.4	154.3	375.6	Rv1168c (PPE17)
1299358	56.2	19.1	83.3	82.1	145.4	37.1	0.0	29.1	15.0	6.0	10.0	0.0	Rv1168c (PPE17)
1299391	651.8	838.3	658.3	1355.3	791.3	417.5	709.6	661.5	403.0	433.1	349.7	950.4	Rv1168c (PPE17)
1299400	1889.3	851.3	964.4	544.9	1221.5	855.0	512.1	932.5	486.2	1047.6	525.1	508.8	Rv1168c (PPE17)
1299529	216.6	392.1	335.2	859.4	461.3	360.3	252.6	149.6	395.0	730.8	30.1	110.2	Rv1168c (PPE17)
1299697	0.0	0.0	0.0	0.0	0.0	0.0	0.0	0.0	0.0	0.0	0.0	0.0	Rv1168c (PPE17)
1299738	18.1	0.0	0.0	0.0	0.0	0.0	0.0	0.0	7.0	0.0	0.0	0.0	Rv1168c (PPE17)
1299741	169.5	112.3	113.4	198.3	44.1	113.4	24.1	270.0	250.6	440.1	0.0	752.1	Rv1168c (PPE17)
1299758	131.4	119.3	173.6	445.7	119.3	113.4	98.2	44.2	75.2	30.1	0.0	22.0	Rv1168c (PPE17)
1299828	0.0	0.0	0.0	0.0	0.0	0.0	0.0	0.0	0.0	0.0	0.0	0.0	Rv1169c (lipX)
1299854	406.1	372.0	299.1	132.2	309.9	304.1	493.1	541.0	501.3	364.9	154.3	972.5	Rv1169c (lipX)
1299870	320.9	379.0	323.1	115.2	246.7	474.7	61.1	29.1	517.3	446.1	226.5	66.1	Rv1169c (lipX)
1299945	188.5	165.5	208.7	181.3	63.2	304.1	36.1	14.1	166.4	321.8	41.1	176.3	Rv1169c (lipX)
1300202	0.0	0.0	29.1	0.0	0.0	0.0	0.0	0.0	0.0	0.0	0.0	0.0	
1300219	197.6	0.0	11.0	0.0	12.0	0.0	36.1	270.0	0.0	0.0	0.0	0.0	
1300224	37.1	159.4	95.3	148.2	31.1	56.2	0.0	0.0	83.2	117.3	71.1	0.0	
1300235	131.4	252.7	256.9	528.9	220.6	265.9	277.6	74.3	426.1	296.7	102.2	441.7	
1300258	0.0	0.0	0.0	0.0	0.0	0.0	0.0	0.0	0.0	0.0	0.0	0.0	
1300297	0.0	0.0	0.0	0.0	0.0	18.1	0.0	0.0	0.0	6.0	10.0	0.0	
1300390	0.0	0.0	0.0	0.0	0.0	37.1	0.0	0.0	7.0	6.0	0.0	0.0	Rv1170 (mshB)
1300507	0.0	0.0	0.0	0.0	0.0	0.0	0.0	0.0	0.0	0.0	0.0	0.0	Rv1170 (mshB)
1300564	0.0	0.0	0.0	0.0	0.0	0.0	0.0	0.0	0.0	0.0	0.0	0.0	Rv1170 (mshB)
1300714	0.0	0.0	0.0	0.0	0.0	18.1	0.0	0.0	0.0	0.0	0.0	22.0	Rv1170 (mshB)
1300732	0.0	0.0	0.0	0.0	0.0	0.0	0.0	0.0	0.0	0.0	0.0	0.0	Rv1170 (mshB)
1300770	0.0	0.0	0.0	0.0	0.0	0.0	0.0	0.0	0.0	0.0	0.0	0.0	Rv1170 (mshB)
1300806	0.0	0.0	0.0	0.0	0.0	0.0	0.0	0.0	0.0	0.0	0.0	0.0	Rv1170 (mshB)
1300849	0.0	0.0	0.0	0.0	0.0	0.0	0.0	0.0	15.0	0.0	0.0	0.0	Rv1170 (mshB)
1300960	0.0	0.0	0.0	0.0	0.0	0.0	0.0	0.0	0.0	0.0	0.0	0.0	Rv1170 (mshB)
1300974	0.0	0.0	0.0	0.0	0.0	0.0	0.0	0.0	0.0	0.0	0.0	0.0	Rv1170 (mshB)
1301125	0.0	0.0	0.0	0.0	0.0	0.0	0.0	0.0	0.0	0.0	10.0	0.0	Rv1170 (mshB)
1301218	1275.6	911.5	934.3	611.0	936.7	702.5	1932.3	721.7	882.3	730.8	164.3	1304.9	Rv1170 (mshB)
1301273	0.0	19.1	113.4	132.2	63.2	56.2	0.0	0.0	0.0	0.0	0.0	0.0	
1301329	169.5	232.6	268.9	280.5	189.5	360.3	67.2	89.3	151.4	61.1	0.0	44.1	Rv1171 (-)
1301462	1624.6	1117.1	892.1	1174.0	1481.3	855.0	1264.8	1233.7	1247.2	948.3	1740.7	463.7	Rv1171 (-)
1301464	292.8	232.6	59.2	115.2	195.6	265.9	110.2	209.8	151.4	421.0	10.0	22.0	Rv1171 (-)
1301589	472.3	664.8	557.0	412.7	690.0	304.1	777.7	766.9	410.0	483.2	82.2	176.3	Rv1171 (-)
1301598	0.0	0.0	0.0	0.0	0.0	0.0	0.0	0.0	0.0	0.0	0.0	0.0	Rv1171 (-)
1301663	18.1	0.0	5.0	0.0	37.1	0.0	6.0	14.1	0.0	12.0	82.2	0.0	Rv1171 (-)
1301750	56.2	19.1	89.3	33.1	50.1	75.3	234.5	59.2	83.2	12.0	0.0	22.0	Rv1171 (-)
1301761	47.1	112.3	89.3	115.2	82.2	132.5	24.1	405.5	174.4	6.0	92.2	0.0	Rv1172c (PE12)
1301820	0.0	0.0	0.0	0.0	0.0	0.0	0.0	0.0	0.0	0.0	0.0	0.0	Rv1172c (PE12)
1301879	0.0	6.0	0.0	0.0	37.1	0.0	0.0	0.0	7.0	0.0	0.0	0.0	Rv1172c (PE12)
1301886	18.1	6.0	0.0	0.0	12.0	18.1	0.0	14.1	37.1	43.1	0.0	0.0	Rv1172c (PE12)
1301968	320.9	99.3	83.3	115.2	195.6	132.5	49.1	194.7	75.2	142.3	20.0	242.4	Rv1172c (PE12)
1301971	368.0	345.9	377.3	165.3	405.2	379.3	1098.5	541.0	159.4	440.1	1411.0	397.6	Rv1172c (PE12)
1301997	113.3	219.6	220.8	99.2	107.3	341.2	215.5	104.4	265.7	154.4	123.3	331.5	Rv1172c (PE12)
1302007	169.5	245.7	196.7	247.4	233.7	246.9	12.0	224.8	265.7	222.5	400.8	287.4	Rv1172c (PE12)
1302049	28.1	53.1	11.0	0.0	6.0	56.2	61.1	74.3	0.0	0.0	113.2	0.0	Rv1172c (PE12)
1302076	65.2	92.3	77.3	33.1	44.1	132.5	178.4	14.1	121.3	148.4	10.0	22.0	Rv1172c (PE12)
1302245	0.0	0.0	0.0	0.0	0.0	0.0	0.0	0.0	0.0	0.0	0.0	0.0	Rv1172c (PE12)
1302338	9.0	6.0	0.0	0.0	18.1	0.0	0.0	14.1	30.1	0.0	0.0	0.0	Rv1172c (PE12)
1302424	406.1	445.2	466.6	611.0	449.3	551.0	561.3	375.4	418.1	917.2	411.9	574.9	Rv1172c (PE12)
1302502	9.0	13.0	89.3	49.1	50.1	56.2	12.0	44.2	53.1	86.2	10.0	44.1	Rv1172c (PE12)
1302611	415.2	13.0	5.0	16.0	12.0	0.0	0.0	0.0	0.0	37.1	0.0	0.0	Rv1172c (PE12)
1302626	0.0	0.0	0.0	0.0	0.0	0.0	0.0	0.0	0.0	0.0	0.0	0.0	Rv1172c (PE12)
1302691	245.7	152.4	202.7	66.1	214.6	189.7	61.1	571.2	212.5	117.3	82.2	375.6	
1302762	65.2	66.2	125.4	49.1	233.7	132.5	6.0	59.2	45.1	111.3	10.0	22.0	
1302789	103.3	192.5	101.4	66.1	69.2	113.4	18.0	164.6	106.3	30.1	133.3	220.3	
1302847	575.6	185.5	250.9	132.2	354.0	246.9	123.3	119.5	524.3	352.9	154.3	397.6	
1302859	9.0	13.0	23.1	49.1	18.1	18.1	0.0	0.0	7.0	6.0	0.0	0.0	
1302908	84.2	192.5	83.3	198.3	69.2	189.7	154.3	872.3	174.4	440.1	10.0	66.1	
1302927	0.0	0.0	0.0	0.0	0.0	0.0	0.0	0.0	15.0	0.0	0.0	0.0	
1302929	0.0	0.0	0.0	0.0	0.0	0.0	0.0	0.0	0.0	0.0	0.0	0.0	
1302949	9.0	0.0	0.0	0.0	0.0	18.1	0.0	0.0	0.0	0.0	0.0	0.0	Rv1173 (fbiC)
1302985	0.0	0.0	0.0	0.0	0.0	0.0	0.0	0.0	0.0	0.0	0.0	0.0	Rv1173 (fbiC)
1303021	0.0	0.0	0.0	0.0	0.0	0.0	0.0	0.0	0.0	0.0	0.0	0.0	Rv1173 (fbiC)
1303072	0.0	0.0	0.0	0.0	0.0	0.0	0.0	0.0	0.0	0.0	0.0	0.0	Rv1173 (fbiC)
1303191	0.0	0.0	0.0	0.0	0.0	0.0	0.0	0.0	0.0	0.0	0.0	0.0	Rv1173 (fbiC)
1303208	0.0	0.0	0.0	0.0	0.0	0.0	0.0	0.0	0.0	0.0	0.0	0.0	Rv1173 (fbiC)
1303225	0.0	0.0	0.0	0.0	0.0	0.0	0.0	0.0	0.0	0.0	0.0	0.0	Rv1173 (fbiC)
1303245	0.0	0.0	0.0	0.0	0.0	0.0	0.0	0.0	0.0	0.0	0.0	0.0	Rv1173 (fbiC)
1303276	0.0	0.0	0.0	0.0	0.0	0.0	0.0	0.0	0.0	0.0	0.0	0.0	Rv1173 (fbiC)
1303299	0.0	0.0	0.0	0.0	0.0	0.0	0.0	0.0	0.0	0.0	0.0	0.0	Rv1173 (fbiC)
1303301	0.0	0.0	0.0	0.0	0.0	0.0	0.0	0.0	30.1	0.0	0.0	0.0	Rv1173 (fbiC)
1303366	0.0	0.0	0.0	0.0	0.0	0.0	0.0	0.0	0.0	0.0	0.0	0.0	Rv1173 (fbiC)
1303434	0.0	0.0	0.0	0.0	0.0	0.0	0.0	0.0	0.0	0.0	0.0	0.0	Rv1173 (fbiC)
1303452	0.0	0.0	0.0	0.0	0.0	0.0	0.0	0.0	0.0	0.0	0.0	0.0	Rv1173 (fbiC)
1303626	0.0	0.0	0.0	0.0	0.0	0.0	0.0	0.0	0.0	0.0	0.0	0.0	Rv1173 (fbiC)
1303700	0.0	0.0	0.0	0.0	0.0	0.0	0.0	0.0	0.0	0.0	0.0	0.0	Rv1173 (fbiC)
1303735	0.0	0.0	0.0	0.0	0.0	0.0	0.0	0.0	0.0	0.0	0.0	0.0	Rv1173 (fbiC)
1303751	0.0	0.0	0.0	0.0	0.0	0.0	0.0	0.0	0.0	0.0	0.0	0.0	Rv1173 (fbiC)
1303756	0.0	0.0	0.0	0.0	0.0	0.0	0.0	0.0	0.0	0.0	0.0	0.0	Rv1173 (fbiC)
1303793	0.0	0.0	0.0	0.0	0.0	0.0	0.0	0.0	0.0	0.0	0.0	0.0	Rv1173 (fbiC)
1303875	0.0	0.0	0.0	0.0	0.0	0.0	0.0	0.0	0.0	0.0	0.0	0.0	Rv1173 (fbiC)
1304091	0.0	0.0	0.0	0.0	0.0	0.0	0.0	0.0	0.0	0.0	0.0	0.0	Rv1173 (fbiC)
1304127	0.0	0.0	0.0	0.0	0.0	0.0	0.0	0.0	7.0	0.0	0.0	0.0	Rv1173 (fbiC)
1304131	0.0	0.0	0.0	0.0	0.0	0.0	0.0	0.0	0.0	0.0	0.0	0.0	Rv1173 (fbiC)
1304312	0.0	0.0	0.0	0.0	0.0	0.0	0.0	0.0	0.0	0.0	0.0	0.0	Rv1173 (fbiC)
1304475	0.0	0.0	0.0	0.0	0.0	0.0	0.0	0.0	0.0	0.0	0.0	0.0	Rv1173 (fbiC)
1304585	0.0	0.0	0.0	0.0	0.0	0.0	0.0	0.0	0.0	0.0	0.0	0.0	Rv1173 (fbiC)
1304610	0.0	0.0	0.0	0.0	0.0	0.0	0.0	0.0	0.0	0.0	0.0	0.0	Rv1173 (fbiC)
1304664	0.0	0.0	0.0	0.0	0.0	0.0	0.0	0.0	0.0	0.0	0.0	0.0	Rv1173 (fbiC)
1304731	0.0	0.0	0.0	0.0	0.0	0.0	0.0	0.0	0.0	0.0	0.0	0.0	Rv1173 (fbiC)
1304747	0.0	0.0	0.0	0.0	0.0	0.0	0.0	0.0	0.0	0.0	0.0	0.0	Rv1173 (fbiC)
1304761	0.0	0.0	0.0	0.0	0.0	0.0	0.0	0.0	0.0	0.0	10.0	0.0	Rv1173 (fbiC)
1304775	0.0	0.0	0.0	0.0	0.0	0.0	0.0	0.0	0.0	0.0	0.0	0.0	Rv1173 (fbiC)
1304921	0.0	0.0	0.0	0.0	0.0	0.0	0.0	0.0	0.0	0.0	0.0	0.0	Rv1173 (fbiC)
1304933	0.0	0.0	0.0	0.0	0.0	0.0	0.0	0.0	0.0	0.0	0.0	0.0	Rv1173 (fbiC)
1305063	0.0	0.0	0.0	0.0	0.0	18.1	0.0	0.0	15.0	12.0	0.0	0.0	Rv1173 (fbiC)
1305104	0.0	0.0	0.0	0.0	0.0	0.0	0.0	0.0	0.0	0.0	0.0	0.0	Rv1173 (fbiC)
1305119	0.0	0.0	0.0	0.0	0.0	0.0	0.0	0.0	0.0	0.0	0.0	0.0	Rv1173 (fbiC)
1305131	0.0	0.0	0.0	0.0	0.0	0.0	0.0	0.0	0.0	0.0	0.0	0.0	Rv1173 (fbiC)
1305189	0.0	0.0	0.0	0.0	0.0	0.0	0.0	0.0	0.0	0.0	10.0	0.0	Rv1173 (fbiC)
1305241	0.0	0.0	0.0	0.0	0.0	0.0	6.0	0.0	0.0	0.0	0.0	0.0	Rv1173 (fbiC)
1305479	0.0	0.0	0.0	0.0	0.0	0.0	0.0	0.0	0.0	0.0	0.0	0.0	Rv1173 (fbiC)
1305486	566.6	325.9	220.8	148.2	335.0	398.4	400.9	360.4	68.2	278.7	113.2	132.2	Rv1173 (fbiC)
1305504	226.6	139.4	202.7	346.6	271.8	132.5	166.4	239.9	83.2	253.6	154.3	22.0	Rv1173 (fbiC)
1305566	75.2	46.1	77.3	49.1	25.1	94.3	43.1	149.6	0.0	98.2	41.1	0.0	
1305628	18.1	13.0	11.0	0.0	25.1	0.0	6.0	14.1	0.0	0.0	0.0	0.0	
1305675	94.3	152.4	65.2	99.2	119.3	94.3	0.0	89.3	144.4	253.6	10.0	44.1	Rv1174c (TB8.4)
1305678	991.8	318.9	377.3	82.1	296.9	551.0	49.1	134.5	98.3	284.7	761.6	66.1	Rv1174c (TB8.4)
1305720	641.8	432.2	424.5	793.3	575.7	570.0	481.1	239.9	235.6	210.5	82.2	375.6	Rv1174c (TB8.4)
1305804	396.1	298.8	406.4	429.7	480.4	455.6	252.6	646.4	242.6	340.8	0.0	132.2	Rv1174c (TB8.4)
1305872	207.6	185.5	191.7	313.5	265.8	170.6	49.1	134.5	197.5	24.1	82.2	242.4	Rv1174c (TB8.4)
1305875	1350.8	911.5	1113.9	842.4	873.5	1178.2	882.0	1533.8	623.6	216.5	370.8	508.8	Rv1174c (TB8.4)
1305885	160.5	79.2	89.3	99.2	94.3	56.2	12.0	59.2	37.1	148.4	41.1	0.0	Rv1174c (TB8.4)
1305901	28.1	39.1	29.1	33.1	44.1	18.1	147.3	44.2	53.1	6.0	10.0	22.0	Rv1174c (TB8.4)
1305971	197.6	59.2	65.2	16.0	25.1	75.3	0.0	14.1	68.2	24.1	0.0	0.0	Rv1174c (TB8.4)
1306008	9.0	86.2	107.4	33.1	6.0	18.1	12.0	0.0	0.0	0.0	0.0	0.0	
1306028	670.9	305.8	287.0	363.6	290.8	436.6	141.3	179.7	166.4	383.9	71.1	132.2	
1306042	169.5	106.3	77.3	66.1	75.2	18.1	0.0	0.0	0.0	0.0	0.0	22.0	
1306090	75.2	0.0	11.0	0.0	6.0	18.1	0.0	0.0	7.0	18.0	0.0	0.0	
1306126	0.0	0.0	0.0	0.0	0.0	0.0	0.0	0.0	0.0	0.0	0.0	0.0	
1306149	18.1	26.1	11.0	0.0	0.0	56.2	0.0	0.0	0.0	0.0	0.0	0.0	
1306188	18.1	0.0	95.3	0.0	37.1	0.0	6.0	14.1	0.0	0.0	0.0	44.1	
1306208	207.6	245.7	208.7	412.7	271.8	265.9	203.5	149.6	250.6	247.6	226.5	0.0	Rv1175c (fadH)
1306210	292.8	298.8	377.3	165.3	195.6	265.9	326.7	239.9	235.6	123.3	174.4	22.0	Rv1175c (fadH)
1306299	103.3	26.1	77.3	115.2	56.2	227.8	12.0	104.4	60.2	61.1	41.1	220.3	Rv1175c (fadH)
1306363	282.8	485.3	581.0	710.2	455.3	436.6	438.0	872.3	973.5	966.4	926.9	707.1	Rv1175c (fadH)
1306420	197.6	265.7	347.2	214.4	271.8	285.0	184.4	134.5	220.6	136.3	51.1	22.0	Rv1175c (fadH)
1306445	263.7	432.2	652.3	628.1	335.0	360.3	524.2	315.2	600.5	458.1	1071.2	198.3	Rv1175c (fadH)
1306555	160.5	352.0	299.1	412.7	417.2	265.9	36.1	179.7	814.1	55.1	1317.8	0.0	Rv1175c (fadH)
1306559	670.9	531.5	670.4	181.3	594.7	436.6	580.3	179.7	988.5	706.7	2059.3	242.4	Rv1175c (fadH)
1306775	65.2	92.3	101.4	49.1	31.1	208.7	43.1	14.1	136.3	86.2	10.0	0.0	Rv1175c (fadH)
1306780	94.3	146.4	214.8	33.1	145.4	75.3	129.3	134.5	296.8	265.7	298.6	0.0	Rv1175c (fadH)
1306856	9.0	0.0	0.0	0.0	0.0	0.0	0.0	0.0	0.0	0.0	0.0	0.0	Rv1175c (fadH)
1306934	28.1	39.1	101.4	66.1	50.1	56.2	55.1	89.3	37.1	92.2	0.0	0.0	Rv1175c (fadH)
1307001	94.3	13.0	11.0	33.1	31.1	0.0	18.0	0.0	15.0	30.1	0.0	397.6	Rv1175c (fadH)
1307302	793.2	931.5	532.9	677.1	677.0	778.8	283.6	526.0	714.8	526.3	1812.8	132.2	Rv1175c (fadH)
1307382	0.0	53.1	107.4	115.2	6.0	56.2	0.0	164.6	0.0	0.0	0.0	0.0	Rv1175c (fadH)
1307448	28.1	0.0	0.0	0.0	0.0	0.0	0.0	0.0	0.0	0.0	0.0	0.0	Rv1175c (fadH)
1307564	28.1	73.2	11.0	0.0	6.0	0.0	12.0	29.1	0.0	0.0	20.0	0.0	Rv1175c (fadH)
1307585	0.0	0.0	0.0	0.0	0.0	0.0	0.0	0.0	0.0	0.0	0.0	0.0	Rv1175c (fadH)
1307726	131.4	285.8	232.8	16.0	176.5	170.6	326.7	59.2	60.2	105.3	92.2	0.0	Rv1175c (fadH)
1307759	0.0	0.0	0.0	0.0	0.0	0.0	0.0	0.0	0.0	0.0	0.0	0.0	Rv1175c (fadH)
1307830	28.1	39.1	65.2	0.0	18.1	56.2	18.0	14.1	37.1	98.2	30.1	0.0	Rv1175c (fadH)
1307897	0.0	13.0	0.0	0.0	0.0	18.1	6.0	0.0	0.0	0.0	0.0	0.0	Rv1175c (fadH)
1307903	0.0	13.0	23.1	0.0	37.1	0.0	36.1	14.1	0.0	18.0	0.0	0.0	Rv1175c (fadH)
1308047	0.0	0.0	0.0	0.0	0.0	0.0	0.0	0.0	0.0	0.0	0.0	0.0	Rv1175c (fadH)
1308098	75.2	79.2	65.2	148.2	170.5	37.1	6.0	119.5	265.7	173.4	51.1	22.0	Rv1175c (fadH)
1308117	28.1	13.0	0.0	16.0	6.0	0.0	0.0	0.0	7.0	0.0	0.0	0.0	Rv1175c (fadH)
1308159	0.0	0.0	0.0	0.0	0.0	0.0	0.0	0.0	0.0	0.0	0.0	0.0	Rv1175c (fadH)
1308183	0.0	13.0	0.0	16.0	6.0	0.0	0.0	0.0	0.0	0.0	0.0	0.0	Rv1175c (fadH)
1308218	0.0	0.0	0.0	0.0	0.0	0.0	0.0	0.0	0.0	0.0	0.0	0.0	Rv1175c (fadH)
1308255	9.0	0.0	0.0	49.1	0.0	37.1	0.0	29.1	0.0	0.0	20.0	0.0	Rv1176c (-)
1308316	141.4	112.3	226.8	99.2	145.4	285.0	154.3	104.4	288.7	228.6	61.1	1415.1	Rv1176c (-)
1308374	0.0	0.0	0.0	0.0	0.0	0.0	0.0	0.0	0.0	0.0	0.0	0.0	Rv1176c (-)
1308382	18.1	26.1	47.2	33.1	56.2	113.4	49.1	224.8	0.0	37.1	164.3	22.0	Rv1176c (-)
1308431	122.3	132.4	196.7	214.4	145.4	304.1	160.4	405.5	326.8	290.7	318.7	752.1	Rv1176c (-)
1308433	65.2	119.3	77.3	0.0	151.4	56.2	61.1	0.0	0.0	6.0	0.0	0.0	Rv1176c (-)
1308454	0.0	0.0	0.0	0.0	0.0	0.0	0.0	0.0	0.0	0.0	0.0	0.0	Rv1176c (-)
1308482	0.0	0.0	0.0	0.0	0.0	0.0	0.0	0.0	0.0	0.0	0.0	0.0	Rv1176c (-)
1308592	113.3	99.3	29.1	0.0	37.1	18.1	110.2	44.2	68.2	43.1	0.0	0.0	Rv1176c (-)
1308594	349.0	338.9	268.9	280.5	480.4	493.8	326.7	74.3	349.9	210.5	400.8	950.4	Rv1176c (-)
1308666	94.3	265.7	389.4	231.4	309.9	227.8	394.9	239.9	235.6	340.8	51.1	22.0	Rv1176c (-)
1308676	226.6	79.2	71.3	49.1	119.3	56.2	0.0	14.1	129.3	98.2	123.3	0.0	Rv1176c (-)
1308706	0.0	33.1	29.1	33.1	44.1	94.3	0.0	0.0	22.1	24.1	10.0	0.0	Rv1176c (-)
1308742	65.2	92.3	47.2	99.2	25.1	75.3	86.2	14.1	15.0	0.0	535.1	0.0	Rv1176c (-)
1308789	9.0	0.0	0.0	33.1	6.0	56.2	0.0	0.0	106.3	12.0	0.0	0.0	Rv1176c (-)
1308808	310.9	258.7	359.3	544.9	398.1	246.9	271.6	676.6	288.7	309.8	720.5	1193.8	
1308828	216.6	225.6	268.9	82.1	265.8	323.1	43.1	450.7	136.3	166.4	20.0	0.0	
1308836	131.4	165.5	131.5	511.9	107.3	113.4	178.4	89.3	68.2	61.1	370.8	66.1	
1308844	235.7	99.3	185.7	231.4	101.3	151.5	104.2	164.6	403.0	98.2	256.5	66.1	
1308855	18.1	33.1	53.2	16.0	88.3	37.1	0.0	0.0	45.1	0.0	0.0	0.0	
1308887	84.2	265.7	125.4	280.5	63.2	208.7	141.3	29.1	235.6	111.3	0.0	22.0	
1308900	75.2	92.3	5.0	0.0	82.2	56.2	6.0	59.2	212.5	6.0	1081.3	309.5	
1308903	103.3	53.1	71.3	115.2	50.1	75.3	30.1	0.0	30.1	0.0	0.0	0.0	
1308909	0.0	0.0	5.0	49.1	56.2	0.0	0.0	0.0	0.0	37.1	0.0	0.0	
1308975	235.7	458.3	281.0	346.6	176.5	455.6	209.5	74.3	68.2	259.6	453.0	375.6	
1308981	141.4	278.8	95.3	198.3	252.7	246.9	227.5	104.4	212.5	43.1	20.0	0.0	
1309016	0.0	0.0	0.0	0.0	0.0	0.0	0.0	0.0	0.0	0.0	0.0	0.0	Rv1177 (fdxC)
1309088	0.0	0.0	0.0	0.0	0.0	0.0	0.0	0.0	0.0	0.0	0.0	0.0	Rv1177 (fdxC)
1309109	0.0	0.0	0.0	0.0	0.0	0.0	0.0	0.0	0.0	0.0	0.0	0.0	Rv1177 (fdxC)
1309111	0.0	0.0	0.0	0.0	0.0	0.0	0.0	0.0	0.0	0.0	0.0	0.0	Rv1177 (fdxC)
1309171	0.0	0.0	0.0	0.0	0.0	0.0	0.0	0.0	0.0	0.0	0.0	0.0	Rv1177 (fdxC)
1309178	0.0	0.0	0.0	0.0	0.0	0.0	0.0	0.0	0.0	0.0	0.0	0.0	Rv1177 (fdxC)
1309211	0.0	0.0	0.0	0.0	0.0	0.0	0.0	0.0	0.0	0.0	0.0	0.0	Rv1177 (fdxC)
1309534	0.0	0.0	0.0	0.0	0.0	0.0	0.0	0.0	0.0	0.0	0.0	0.0	Rv1178 (-)
1309562	0.0	33.1	5.0	33.1	18.1	37.1	0.0	0.0	22.1	12.0	0.0	0.0	Rv1178 (-)
1309597	0.0	0.0	0.0	0.0	0.0	0.0	0.0	0.0	0.0	0.0	0.0	0.0	Rv1178 (-)
1309638	0.0	0.0	0.0	0.0	0.0	0.0	0.0	0.0	0.0	0.0	0.0	0.0	Rv1178 (-)
1309723	9.0	0.0	5.0	0.0	0.0	0.0	0.0	0.0	0.0	0.0	0.0	0.0	Rv1178 (-)
1309732	37.1	86.2	71.3	33.1	63.2	75.3	141.3	89.3	0.0	30.1	10.0	0.0	Rv1178 (-)
1309819	113.3	99.3	89.3	313.5	170.5	151.5	0.0	14.1	98.3	197.5	10.0	0.0	Rv1178 (-)
1309930	9.0	73.2	47.2	99.2	82.2	94.3	0.0	0.0	22.1	98.2	51.1	0.0	Rv1178 (-)
1309970	18.1	53.1	89.3	49.1	88.3	75.3	61.1	14.1	68.2	0.0	0.0	0.0	Rv1178 (-)
1310024	9.0	0.0	0.0	0.0	44.1	0.0	0.0	44.2	0.0	0.0	0.0	0.0	Rv1178 (-)
1310050	0.0	0.0	0.0	0.0	0.0	0.0	0.0	0.0	0.0	0.0	0.0	0.0	Rv1178 (-)
1310096	9.0	13.0	23.1	0.0	6.0	18.1	0.0	0.0	30.1	0.0	473.0	0.0	Rv1178 (-)
1310099	0.0	6.0	17.1	66.1	44.1	37.1	0.0	0.0	0.0	0.0	0.0	0.0	Rv1178 (-)
1310141	9.0	6.0	17.1	0.0	12.0	0.0	0.0	0.0	0.0	0.0	0.0	0.0	Rv1178 (-)
1310151	18.1	13.0	5.0	0.0	18.1	37.1	55.1	119.5	0.0	0.0	0.0	0.0	Rv1178 (-)
1310203	0.0	0.0	0.0	0.0	12.0	0.0	0.0	0.0	0.0	18.0	0.0	0.0	Rv1178 (-)
1310263	18.1	46.1	41.1	16.0	6.0	18.1	30.1	255.0	0.0	49.1	10.0	0.0	Rv1178 (-)
1310281	84.2	92.3	95.3	16.0	151.4	75.3	104.2	74.3	15.0	43.1	0.0	0.0	Rv1178 (-)
1310285	84.2	73.2	71.3	99.2	94.3	75.3	506.1	44.2	22.1	43.1	10.0	22.0	Rv1178 (-)
1310368	18.1	0.0	17.1	0.0	31.1	0.0	6.0	59.2	0.0	18.0	0.0	0.0	Rv1178 (-)
1310455	37.1	0.0	35.1	16.0	0.0	0.0	6.0	0.0	0.0	0.0	0.0	0.0	Rv1178 (-)
1310529	0.0	19.1	0.0	0.0	0.0	18.1	0.0	0.0	0.0	0.0	0.0	0.0	Rv1179c (-)
1310698	28.1	66.2	5.0	165.3	6.0	0.0	0.0	0.0	60.2	6.0	30.1	44.1	Rv1179c (-)
1310780	122.3	152.4	191.7	99.2	202.6	132.5	295.7	164.6	37.1	68.2	0.0	397.6	Rv1179c (-)
1310806	94.3	172.5	101.4	297.5	119.3	132.5	24.1	74.3	15.0	204.5	20.0	88.1	Rv1179c (-)
1310902	349.0	272.7	341.2	396.7	436.3	512.8	234.5	285.1	349.9	508.2	154.3	641.0	Rv1179c (-)
1310939	122.3	46.1	89.3	33.1	44.1	94.3	295.7	14.1	15.0	49.1	20.0	154.2	Rv1179c (-)
1311284	56.2	39.1	125.4	33.1	107.3	37.1	49.1	119.5	22.1	148.4	0.0	375.6	Rv1179c (-)
1311366	0.0	6.0	0.0	0.0	18.1	0.0	0.0	0.0	0.0	0.0	0.0	0.0	Rv1179c (-)
1311386	9.0	33.1	179.6	49.1	56.2	170.6	61.1	74.3	60.2	111.3	92.2	0.0	Rv1179c (-)
1311452	207.6	232.6	226.8	412.7	277.8	285.0	654.5	224.8	166.4	129.3	535.1	530.8	Rv1179c (-)
1311455	216.6	139.4	155.5	247.4	202.6	189.7	456.0	74.3	83.2	191.5	143.3	0.0	Rv1179c (-)
1311485	150.4	272.7	250.9	379.6	202.6	208.7	197.4	119.5	303.8	210.5	61.1	353.5	Rv1179c (-)
1311519	56.2	33.1	5.0	0.0	6.0	37.1	0.0	0.0	7.0	0.0	0.0	88.1	Rv1179c (-)
1311633	9.0	33.1	5.0	0.0	6.0	0.0	0.0	0.0	0.0	0.0	0.0	0.0	Rv1179c (-)
1311670	75.2	46.1	101.4	82.1	214.6	75.3	24.1	89.3	98.3	86.2	174.4	88.1	Rv1179c (-)
1311673	56.2	212.6	191.7	132.2	56.2	37.1	18.0	59.2	0.0	43.1	123.3	0.0	Rv1179c (-)
1311719	651.8	465.3	676.4	363.6	562.6	531.9	709.6	255.0	326.8	638.6	792.7	1680.5	Rv1179c (-)
1311726	0.0	0.0	0.0	0.0	0.0	0.0	0.0	0.0	0.0	0.0	0.0	0.0	Rv1179c (-)
1311744	359.0	305.8	424.5	16.0	929.7	627.2	432.0	766.9	273.7	675.7	277.6	796.2	Rv1179c (-)
1311786	179.5	179.5	41.1	181.3	239.7	132.5	92.2	29.1	53.1	37.1	287.6	242.4	Rv1179c (-)
1311892	122.3	172.5	185.7	363.6	246.7	113.4	6.0	239.9	15.0	346.8	154.3	110.2	Rv1179c (-)
1312141	9.0	26.1	35.1	16.0	18.1	56.2	252.6	29.1	98.3	333.8	0.0	0.0	Rv1179c (-)
1312162	160.5	159.4	173.6	412.7	176.5	304.1	141.3	209.8	212.5	68.2	792.7	287.4	Rv1179c (-)
1312184	0.0	0.0	0.0	0.0	0.0	0.0	0.0	0.0	0.0	0.0	0.0	0.0	Rv1179c (-)
1312198	9.0	0.0	0.0	0.0	25.1	18.1	12.0	0.0	0.0	0.0	0.0	0.0	Rv1179c (-)
1312282	1521.3	1503.1	1419.0	1355.3	1278.7	988.5	2160.8	1398.3	364.9	1369.4	833.7	1658.5	Rv1179c (-)
1312287	37.1	0.0	0.0	0.0	0.0	0.0	6.0	89.3	0.0	0.0	0.0	0.0	Rv1179c (-)
1312348	75.2	66.2	173.6	181.3	164.5	132.5	12.0	0.0	53.1	24.1	113.2	44.1	Rv1179c (-)
1312367	18.1	59.2	89.3	0.0	44.1	94.3	129.3	44.2	7.0	6.0	0.0	0.0	Rv1179c (-)
1312595	368.0	292.8	406.4	429.7	588.7	493.8	351.8	526.0	250.6	551.3	328.7	641.0	Rv1179c (-)
1312610	56.2	26.1	119.4	82.1	18.1	56.2	18.0	0.0	22.1	37.1	0.0	22.0	Rv1179c (-)
1312632	0.0	0.0	35.1	0.0	0.0	0.0	0.0	0.0	0.0	0.0	0.0	0.0	Rv1179c (-)
1312732	226.6	172.5	377.3	247.4	315.9	398.4	1141.6	435.6	410.0	37.1	370.8	1017.5	Rv1179c (-)
1312797	179.5	285.8	95.3	99.2	50.1	246.9	98.2	59.2	555.4	148.4	174.4	22.0	Rv1179c (-)
1312801	349.0	585.6	496.7	280.5	367.1	474.7	426.0	345.3	608.6	625.5	669.4	287.4	Rv1179c (-)
1312843	103.3	119.3	83.3	165.3	132.4	132.5	80.2	134.5	113.3	117.3	51.1	0.0	Rv1179c (-)
1312979	131.4	139.4	125.4	264.4	233.7	189.7	123.3	0.0	91.2	148.4	41.1	22.0	Rv1179c (-)
1313061	47.1	0.0	107.4	49.1	37.1	37.1	141.3	44.2	0.0	0.0	0.0	0.0	Rv1179c (-)
1313189	103.3	172.5	161.6	16.0	119.3	75.3	80.2	74.3	83.2	440.1	10.0	22.0	Rv1179c (-)
1313249	131.4	152.4	238.8	132.2	151.4	208.7	586.3	375.4	136.3	105.3	71.1	331.5	Rv1179c (-)
1313251	37.1	19.1	0.0	0.0	12.0	37.1	203.5	29.1	159.4	74.2	226.5	0.0	Rv1179c (-)
1313317	28.1	39.1	77.3	99.2	37.1	75.3	98.2	0.0	22.1	0.0	0.0	0.0	
1313463	169.5	79.2	119.4	198.3	138.4	132.5	104.2	89.3	129.3	409.0	41.1	44.1	
1313468	122.3	172.5	179.6	297.5	101.3	189.7	381.9	89.3	98.3	105.3	349.7	0.0	
1313483	0.0	19.1	0.0	0.0	6.0	18.1	0.0	0.0	7.0	0.0	0.0	0.0	
1313495	0.0	0.0	0.0	0.0	0.0	0.0	0.0	0.0	0.0	0.0	0.0	0.0	
1313529	0.0	0.0	0.0	0.0	0.0	0.0	0.0	0.0	0.0	0.0	0.0	0.0	
1313563	0.0	13.0	0.0	0.0	0.0	0.0	0.0	0.0	0.0	0.0	0.0	0.0	
1313592	75.2	46.1	5.0	33.1	18.1	0.0	36.1	44.2	37.1	0.0	0.0	1171.8	
1313633	396.1	258.7	311.1	214.4	252.7	265.9	252.6	119.5	242.6	471.2	380.8	22.0	
1313644	94.3	86.2	113.4	16.0	126.4	170.6	0.0	0.0	242.6	0.0	61.1	0.0	
1313647	0.0	13.0	0.0	0.0	31.1	37.1	0.0	0.0	0.0	0.0	0.0	0.0	
1313652	18.1	13.0	5.0	115.2	12.0	37.1	0.0	0.0	30.1	49.1	0.0	0.0	
1313680	462.3	292.8	347.2	363.6	176.5	285.0	975.2	661.5	288.7	409.0	494.0	220.3	
1313714	0.0	26.1	11.0	0.0	31.1	56.2	0.0	14.1	0.0	37.1	10.0	353.5	
1313729	434.2	664.8	484.7	313.5	379.1	570.0	1295.9	827.1	1019.6	849.1	1442.0	574.9	
1313763	0.0	0.0	0.0	0.0	0.0	0.0	0.0	0.0	0.0	0.0	0.0	0.0	Rv1180 (pks3)
1313828	0.0	0.0	0.0	0.0	0.0	0.0	0.0	0.0	0.0	0.0	0.0	0.0	Rv1180 (pks3)
1313884	481.4	658.8	592.1	1057.8	537.6	646.3	394.9	1083.1	2145.5	1109.7	236.5	88.1	Rv1180 (pks3)
1313887	1303.7	1050.9	1107.9	809.4	1018.9	950.4	2006.5	2045.7	1795.6	867.1	1730.6	1680.5	Rv1180 (pks3)
1313921	0.0	0.0	0.0	0.0	0.0	0.0	0.0	0.0	0.0	0.0	0.0	0.0	Rv1180 (pks3)
1314048	0.0	0.0	0.0	0.0	0.0	0.0	0.0	0.0	7.0	0.0	0.0	0.0	Rv1180 (pks3)
1314107	963.7	718.0	1156.1	1306.2	929.7	1063.8	1617.6	962.6	1590.1	1400.4	854.8	2256.4	Rv1180 (pks3)
1314127	9.0	26.1	59.2	0.0	50.1	37.1	12.0	149.6	0.0	0.0	0.0	0.0	Rv1180 (pks3)
1314169	0.0	6.0	5.0	0.0	50.1	18.1	104.2	89.3	136.3	6.0	0.0	0.0	Rv1180 (pks3)
1314189	207.6	359.0	220.8	330.6	328.9	341.2	500.1	164.6	722.8	520.3	195.4	1215.8	Rv1180 (pks3)
1314217	1143.2	957.6	1257.4	2694.5	1101.2	1082.8	1308.9	1759.6	2077.3	1102.7	2595.4	1504.2	Rv1180 (pks3)
1314356	0.0	0.0	0.0	0.0	0.0	18.1	6.0	0.0	0.0	0.0	0.0	0.0	Rv1180 (pks3)
1314405	0.0	0.0	0.0	0.0	0.0	0.0	0.0	0.0	0.0	0.0	0.0	0.0	Rv1180 (pks3)
1314488	0.0	0.0	11.0	0.0	31.1	0.0	0.0	0.0	37.1	0.0	0.0	0.0	Rv1180 (pks3)
1314570	0.0	0.0	0.0	0.0	0.0	0.0	0.0	0.0	0.0	0.0	0.0	0.0	Rv1180 (pks3)
1314607	462.3	1030.8	634.2	826.4	468.4	702.5	938.1	330.2	623.6	923.3	1586.3	574.9	Rv1180 (pks3)
1314703	0.0	0.0	0.0	0.0	0.0	0.0	0.0	0.0	0.0	0.0	0.0	0.0	Rv1180 (pks3)
1314724	1038.9	265.7	256.9	280.5	157.5	398.4	271.6	315.2	106.3	86.2	453.0	1437.1	Rv1180 (pks3)
1314921	0.0	0.0	0.0	0.0	0.0	0.0	0.0	0.0	0.0	0.0	0.0	0.0	Rv1180 (pks3)
1314973	0.0	0.0	0.0	0.0	0.0	0.0	0.0	0.0	0.0	0.0	0.0	0.0	Rv1180 (pks3)
1314987	443.3	765.1	220.8	511.9	499.4	285.0	172.4	375.4	600.5	693.7	61.1	1459.2	Rv1180 (pks3)
1315022	0.0	0.0	0.0	0.0	6.0	0.0	0.0	0.0	30.1	0.0	0.0	0.0	Rv1180 (pks3)
1315095	150.4	26.1	71.3	0.0	202.6	189.7	117.3	134.5	242.6	18.0	133.3	66.1	Rv1180 (pks3)
1315112	641.8	272.7	287.0	165.3	170.5	304.1	277.6	89.3	258.7	321.8	256.5	0.0	Rv1180 (pks3)
1315176	0.0	0.0	5.0	0.0	0.0	18.1	0.0	0.0	0.0	0.0	0.0	0.0	Rv1180 (pks3)
1315195	0.0	0.0	11.0	16.0	0.0	18.1	0.0	0.0	15.0	0.0	0.0	0.0	Rv1180 (pks3)
1315306	0.0	13.0	17.1	0.0	0.0	18.1	0.0	0.0	0.0	0.0	0.0	0.0	Rv1181 (pks4)
1315400	0.0	0.0	0.0	0.0	0.0	18.1	6.0	29.1	0.0	0.0	0.0	0.0	Rv1181 (pks4)
1315452	0.0	0.0	0.0	0.0	0.0	0.0	0.0	0.0	0.0	0.0	0.0	0.0	Rv1181 (pks4)
1315509	75.2	19.1	0.0	0.0	12.0	18.1	0.0	0.0	0.0	0.0	0.0	0.0	Rv1181 (pks4)
1315573	113.3	26.1	11.0	198.3	126.4	56.2	6.0	14.1	15.0	358.9	10.0	22.0	Rv1181 (pks4)
1315580	718.0	1077.9	862.0	859.4	1215.5	816.9	500.1	917.5	737.9	333.8	1575.3	1526.3	Rv1181 (pks4)
1315710	0.0	0.0	0.0	0.0	0.0	0.0	0.0	0.0	0.0	0.0	0.0	0.0	Rv1181 (pks4)
1315847	18.1	33.1	5.0	165.3	50.1	56.2	24.1	0.0	7.0	0.0	123.3	66.1	Rv1181 (pks4)
1315898	9.0	19.1	11.0	0.0	31.1	37.1	12.0	14.1	22.1	30.1	0.0	0.0	Rv1181 (pks4)
1315920	519.5	492.3	563.0	661.1	468.4	512.8	907.0	375.4	608.6	631.5	669.4	1171.8	Rv1181 (pks4)
1315999	0.0	0.0	0.0	0.0	0.0	0.0	0.0	0.0	0.0	0.0	0.0	0.0	Rv1181 (pks4)
1316002	708.0	884.4	795.8	727.2	709.0	551.0	869.9	1007.8	463.2	1295.2	1524.2	2189.3	Rv1181 (pks4)
1316053	207.6	212.6	143.5	264.4	252.7	132.5	1086.4	345.3	303.8	390.0	102.2	0.0	Rv1181 (pks4)
1316074	9.0	53.1	89.3	33.1	107.3	151.5	147.3	44.2	0.0	24.1	0.0	0.0	Rv1181 (pks4)
1316099	28.1	79.2	65.2	16.0	119.3	56.2	24.1	0.0	7.0	142.3	10.0	0.0	Rv1181 (pks4)
1316122	0.0	0.0	0.0	0.0	12.0	18.1	0.0	0.0	0.0	0.0	0.0	0.0	Rv1181 (pks4)
1316164	263.7	258.7	323.1	132.2	265.8	151.5	426.0	224.8	250.6	364.9	185.4	906.4	Rv1181 (pks4)
1316311	0.0	0.0	0.0	0.0	0.0	0.0	0.0	0.0	0.0	0.0	0.0	0.0	Rv1181 (pks4)
1316528	349.0	225.6	179.6	511.9	449.3	436.6	363.8	89.3	783.0	402.0	226.5	752.1	Rv1181 (pks4)
1316560	359.0	425.2	268.9	181.3	126.4	208.7	264.6	164.6	113.3	440.1	339.7	1193.8	Rv1181 (pks4)
1316702	28.1	33.1	11.0	0.0	37.1	94.3	0.0	0.0	0.0	105.3	0.0	0.0	Rv1181 (pks4)
1316797	0.0	0.0	0.0	0.0	0.0	0.0	0.0	0.0	0.0	68.2	0.0	0.0	Rv1181 (pks4)
1316865	9.0	0.0	0.0	0.0	31.1	0.0	0.0	0.0	0.0	0.0	0.0	0.0	Rv1181 (pks4)
1316873	28.1	39.1	47.2	82.1	94.3	0.0	61.1	209.8	106.3	18.0	61.1	0.0	Rv1181 (pks4)
1316877	0.0	0.0	0.0	0.0	0.0	0.0	0.0	0.0	0.0	0.0	0.0	0.0	Rv1181 (pks4)
1316884	28.1	92.3	89.3	412.7	183.5	0.0	117.3	29.1	166.4	210.5	0.0	0.0	Rv1181 (pks4)
1316906	188.5	192.5	353.2	445.7	252.7	94.3	104.2	29.1	265.7	259.6	143.3	22.0	Rv1181 (pks4)
1316995	65.2	205.6	167.6	181.3	101.3	304.1	647.5	330.2	486.2	55.1	0.0	1193.8	Rv1181 (pks4)
1317102	556.6	232.6	143.5	661.1	164.5	132.5	6.0	14.1	395.0	123.3	30.1	0.0	Rv1181 (pks4)
1317115	737.1	644.8	628.2	1040.7	696.0	398.4	832.9	766.9	494.3	849.1	174.4	2344.5	Rv1181 (pks4)
1317139	0.0	6.0	0.0	0.0	0.0	18.1	0.0	0.0	0.0	0.0	0.0	22.0	Rv1181 (pks4)
1317221	0.0	0.0	0.0	0.0	0.0	0.0	0.0	0.0	0.0	0.0	0.0	0.0	Rv1181 (pks4)
1317242	113.3	19.1	0.0	0.0	6.0	18.1	0.0	0.0	0.0	154.4	0.0	0.0	Rv1181 (pks4)
1317447	65.2	19.1	35.1	214.4	18.1	94.3	252.6	330.2	7.0	6.0	0.0	0.0	Rv1181 (pks4)
1317565	812.3	432.2	544.9	1174.0	354.0	702.5	530.2	510.9	630.6	1146.8	1740.7	1017.5	Rv1181 (pks4)
1317585	0.0	0.0	53.2	0.0	0.0	37.1	0.0	0.0	22.1	0.0	0.0	0.0	Rv1181 (pks4)
1317803	18.1	6.0	89.3	16.0	18.1	37.1	147.3	29.1	53.1	111.3	30.1	22.0	Rv1181 (pks4)
1317853	47.1	33.1	29.1	0.0	56.2	18.1	0.0	0.0	0.0	136.3	0.0	0.0	Rv1181 (pks4)
1317881	0.0	0.0	0.0	0.0	0.0	0.0	0.0	0.0	0.0	0.0	0.0	0.0	Rv1181 (pks4)
1317916	0.0	0.0	0.0	0.0	0.0	0.0	0.0	0.0	0.0	0.0	0.0	0.0	Rv1181 (pks4)
1317930	47.1	119.3	59.2	0.0	101.3	113.4	12.0	194.7	106.3	49.1	61.1	0.0	Rv1181 (pks4)
1318078	0.0	6.0	35.1	0.0	12.0	56.2	0.0	0.0	0.0	0.0	0.0	0.0	Rv1181 (pks4)
1318096	0.0	0.0	0.0	0.0	0.0	0.0	0.0	0.0	0.0	0.0	0.0	0.0	Rv1181 (pks4)
1318286	0.0	0.0	0.0	0.0	0.0	0.0	0.0	0.0	0.0	0.0	0.0	0.0	Rv1181 (pks4)
1318312	94.3	345.9	95.3	495.8	195.6	113.4	141.3	149.6	30.1	228.6	0.0	641.0	Rv1181 (pks4)
1318492	282.8	372.0	430.5	429.7	506.5	436.6	592.3	375.4	722.8	197.5	61.1	485.7	Rv1181 (pks4)
1318546	887.5	419.1	250.9	578.0	321.9	285.0	332.7	119.5	91.2	340.8	308.6	1017.5	Rv1181 (pks4)
1318562	179.5	159.4	353.2	132.2	398.1	341.2	320.7	179.7	333.9	92.2	71.1	1193.8	Rv1181 (pks4)
1318654	18.1	73.2	95.3	0.0	12.0	18.1	6.0	0.0	15.0	6.0	10.0	0.0	Rv1181 (pks4)
1318705	585.7	505.4	682.4	727.2	468.4	608.2	820.8	209.8	144.4	923.3	999.1	1282.9	Rv1181 (pks4)
1318774	0.0	0.0	0.0	0.0	0.0	0.0	0.0	0.0	0.0	6.0	0.0	0.0	Rv1181 (pks4)
1318822	916.6	1037.8	1132.0	1223.1	1519.4	816.9	524.2	932.5	661.7	792.9	154.3	774.2	Rv1181 (pks4)
1318905	0.0	0.0	11.0	16.0	0.0	0.0	6.0	0.0	0.0	0.0	298.6	0.0	Rv1181 (pks4)
1318969	425.2	311.9	586.1	528.9	328.9	551.0	469.1	300.1	129.3	452.1	390.8	1526.3	Rv1181 (pks4)
1319121	0.0	0.0	0.0	0.0	6.0	0.0	0.0	0.0	0.0	0.0	0.0	0.0	Rv1181 (pks4)
1319244	387.1	298.8	208.7	33.1	214.6	265.9	1154.6	255.0	121.3	92.2	751.6	242.4	Rv1181 (pks4)
1319271	160.5	66.2	95.3	561.9	183.5	132.5	345.8	74.3	45.1	129.3	215.5	44.1	Rv1181 (pks4)
1319297	0.0	6.0	0.0	16.0	12.0	0.0	0.0	0.0	0.0	0.0	0.0	0.0	Rv1181 (pks4)
1319404	1228.5	1084.0	1168.1	2513.2	1259.6	1292.6	2247.0	1503.7	638.6	4128.1	2544.3	353.5	Rv1181 (pks4)
1319469	0.0	0.0	0.0	0.0	0.0	0.0	0.0	0.0	0.0	0.0	0.0	0.0	Rv1181 (pks4)
1319511	0.0	0.0	0.0	0.0	0.0	0.0	0.0	0.0	0.0	0.0	0.0	0.0	Rv1181 (pks4)
1319587	0.0	0.0	0.0	0.0	0.0	0.0	0.0	0.0	0.0	0.0	0.0	0.0	Rv1181 (pks4)
1319599	0.0	0.0	0.0	0.0	0.0	0.0	0.0	0.0	0.0	0.0	0.0	0.0	Rv1181 (pks4)
1319608	0.0	0.0	0.0	0.0	0.0	0.0	0.0	0.0	0.0	0.0	0.0	0.0	Rv1181 (pks4)
1319625	0.0	0.0	0.0	0.0	0.0	0.0	0.0	0.0	0.0	0.0	0.0	0.0	Rv1181 (pks4)
1319655	0.0	0.0	0.0	0.0	0.0	0.0	0.0	0.0	0.0	0.0	0.0	0.0	Rv1181 (pks4)
1319774	28.1	86.2	143.5	82.1	56.2	37.1	0.0	0.0	0.0	12.0	82.2	0.0	Rv1181 (pks4)
1319836	301.9	458.3	244.9	528.9	214.6	170.6	147.3	435.6	570.5	681.7	10.0	0.0	Rv1181 (pks4)
1319895	94.3	165.5	71.3	82.1	101.3	151.5	0.0	164.6	60.2	49.1	494.0	309.5	Rv1181 (pks4)
1319897	406.1	318.9	202.7	826.4	518.5	551.0	388.9	330.2	494.3	452.1	1544.2	66.1	Rv1181 (pks4)
1320066	141.4	419.1	107.4	379.6	208.6	113.4	98.2	59.2	250.6	185.5	0.0	22.0	Rv1182 (papA3)
1320179	113.3	285.8	287.0	214.4	354.0	170.6	295.7	375.4	151.4	30.1	20.0	0.0	Rv1182 (papA3)
1320181	0.0	0.0	0.0	0.0	0.0	0.0	0.0	0.0	0.0	0.0	0.0	0.0	Rv1182 (papA3)
1320196	0.0	13.0	59.2	0.0	69.2	132.5	178.4	44.2	0.0	0.0	10.0	0.0	Rv1182 (papA3)
1320206	47.1	33.1	23.1	16.0	0.0	56.2	30.1	44.2	75.2	43.1	0.0	906.4	Rv1182 (papA3)
1320236	0.0	0.0	0.0	0.0	0.0	0.0	0.0	0.0	0.0	0.0	0.0	0.0	Rv1182 (papA3)
1320283	0.0	0.0	0.0	0.0	0.0	0.0	0.0	0.0	0.0	0.0	0.0	0.0	Rv1182 (papA3)
1320299	245.7	199.5	101.4	495.8	82.2	113.4	18.0	74.3	744.9	210.5	133.3	485.7	Rv1182 (papA3)
1320331	878.5	518.4	1071.8	694.2	746.2	589.1	2000.5	1413.3	798.0	638.6	710.5	309.5	Rv1182 (papA3)
1320335	329.9	205.6	185.7	297.5	132.4	75.3	197.4	465.8	250.6	12.0	154.3	0.0	Rv1182 (papA3)
1320353	0.0	0.0	11.0	0.0	0.0	18.1	0.0	0.0	7.0	0.0	0.0	0.0	Rv1182 (papA3)
1320372	37.1	13.0	29.1	16.0	0.0	0.0	0.0	0.0	0.0	197.5	164.3	0.0	Rv1182 (papA3)
1320382	425.2	452.2	670.4	859.4	107.3	436.6	190.4	209.8	356.9	699.7	710.5	463.7	Rv1182 (papA3)
1320414	9.0	0.0	17.1	0.0	0.0	0.0	0.0	29.1	60.2	0.0	0.0	0.0	Rv1182 (papA3)
1320611	18.1	13.0	5.0	0.0	12.0	18.1	0.0	14.1	7.0	0.0	0.0	0.0	Rv1182 (papA3)
1320648	0.0	0.0	0.0	0.0	0.0	0.0	0.0	29.1	0.0	0.0	0.0	0.0	Rv1182 (papA3)
1320665	18.1	126.3	101.4	16.0	176.5	94.3	6.0	44.2	68.2	92.2	10.0	0.0	Rv1182 (papA3)
1320757	113.3	238.7	185.7	181.3	208.6	132.5	141.3	179.7	220.6	600.5	113.2	44.1	Rv1182 (papA3)
1320760	481.4	245.7	353.2	132.2	290.8	398.4	375.8	89.3	121.3	98.2	0.0	220.3	Rv1182 (papA3)
1320766	0.0	0.0	0.0	0.0	0.0	0.0	0.0	0.0	0.0	0.0	0.0	0.0	Rv1182 (papA3)
1320823	0.0	0.0	0.0	0.0	0.0	0.0	0.0	0.0	0.0	12.0	0.0	0.0	Rv1182 (papA3)
1320912	37.1	39.1	95.3	214.4	82.2	56.2	24.1	285.1	15.0	18.0	123.3	88.1	Rv1182 (papA3)
1320915	282.8	265.7	202.7	99.2	518.5	341.2	135.3	164.6	227.6	569.4	236.5	463.7	Rv1182 (papA3)
1320952	0.0	0.0	0.0	0.0	0.0	0.0	0.0	0.0	0.0	0.0	0.0	0.0	Rv1182 (papA3)
1320962	538.5	345.9	275.0	710.2	214.6	189.7	184.4	179.7	174.4	644.6	41.1	66.1	Rv1182 (papA3)
1320965	18.1	0.0	0.0	0.0	0.0	0.0	0.0	0.0	0.0	0.0	0.0	0.0	Rv1182 (papA3)
1320972	0.0	0.0	0.0	0.0	0.0	0.0	0.0	0.0	0.0	0.0	0.0	0.0	Rv1182 (papA3)
1321035	500.4	338.9	83.3	346.6	405.2	75.3	12.0	179.7	129.3	160.4	41.1	88.1	Rv1182 (papA3)
1321131	150.4	146.4	77.3	16.0	75.2	151.5	67.2	179.7	60.2	136.3	71.1	88.1	Rv1182 (papA3)
1321136	28.1	92.3	35.1	33.1	25.1	37.1	666.5	134.5	7.0	12.0	0.0	0.0	Rv1182 (papA3)
1321167	0.0	0.0	0.0	0.0	0.0	0.0	0.0	0.0	0.0	0.0	0.0	0.0	Rv1182 (papA3)
1321233	0.0	0.0	0.0	0.0	0.0	0.0	0.0	0.0	0.0	0.0	0.0	0.0	Rv1182 (papA3)
1321251	188.5	159.4	155.5	148.2	113.3	170.6	24.1	119.5	280.7	43.1	185.4	242.4	Rv1182 (papA3)
1321258	0.0	0.0	0.0	0.0	0.0	0.0	0.0	0.0	0.0	0.0	0.0	0.0	Rv1182 (papA3)
1321266	443.3	439.2	789.8	313.5	379.1	455.6	1221.7	661.5	676.7	767.9	400.8	331.5	Rv1182 (papA3)
1321274	509.4	399.1	526.9	561.9	436.3	721.6	981.2	375.4	806.1	1152.8	61.1	950.4	Rv1182 (papA3)
1321289	122.3	39.1	173.6	148.2	119.3	132.5	36.1	691.6	37.1	37.1	10.0	242.4	Rv1182 (papA3)
1321295	169.5	345.9	293.0	396.7	442.3	341.2	24.1	149.6	395.0	166.4	287.6	641.0	Rv1182 (papA3)
1321310	509.4	778.1	598.1	809.4	499.4	646.3	160.4	1098.1	737.9	761.9	813.7	375.6	Rv1182 (papA3)
1321391	0.0	0.0	0.0	0.0	0.0	0.0	0.0	0.0	0.0	0.0	0.0	0.0	Rv1182 (papA3)
1321494	0.0	0.0	0.0	0.0	0.0	0.0	0.0	0.0	0.0	0.0	0.0	0.0	
1321557	0.0	0.0	11.0	0.0	0.0	75.3	0.0	0.0	0.0	0.0	61.1	0.0	Rv1183 (mmpL10)
1321690	0.0	19.1	0.0	0.0	6.0	18.1	0.0	0.0	0.0	204.5	10.0	0.0	Rv1183 (mmpL10)
1321698	47.1	13.0	83.3	0.0	50.1	56.2	18.0	0.0	7.0	0.0	0.0	0.0	Rv1183 (mmpL10)
1321748	103.3	159.4	143.5	82.1	25.1	208.7	12.0	44.2	22.1	6.0	41.1	22.0	Rv1183 (mmpL10)
1321783	197.6	265.7	329.2	297.5	214.6	436.6	49.1	209.8	68.2	80.2	473.0	463.7	Rv1183 (mmpL10)
1321816	56.2	46.1	11.0	33.1	63.2	18.1	0.0	0.0	7.0	6.0	0.0	0.0	Rv1183 (mmpL10)
1321843	160.5	139.4	107.4	16.0	12.0	37.1	73.2	44.2	7.0	74.2	10.0	0.0	Rv1183 (mmpL10)
1321846	56.2	79.2	119.4	99.2	107.3	113.4	18.0	14.1	22.1	55.1	20.0	265.4	Rv1183 (mmpL10)
1321897	0.0	13.0	5.0	16.0	0.0	0.0	0.0	0.0	0.0	0.0	0.0	0.0	Rv1183 (mmpL10)
1321910	604.7	179.5	226.8	82.1	239.7	304.1	98.2	315.2	144.4	24.1	256.5	44.1	Rv1183 (mmpL10)
1321919	56.2	172.5	65.2	0.0	69.2	0.0	166.4	59.2	0.0	0.0	61.1	22.0	Rv1183 (mmpL10)
1322070	0.0	79.2	0.0	16.0	18.1	18.1	0.0	0.0	0.0	0.0	0.0	0.0	Rv1183 (mmpL10)
1322090	0.0	0.0	0.0	0.0	0.0	0.0	0.0	0.0	0.0	0.0	0.0	0.0	Rv1183 (mmpL10)
1322104	0.0	0.0	0.0	0.0	0.0	0.0	0.0	0.0	0.0	0.0	0.0	0.0	Rv1183 (mmpL10)
1322190	47.1	79.2	5.0	0.0	56.2	18.1	0.0	0.0	45.1	0.0	0.0	22.0	Rv1183 (mmpL10)
1322196	0.0	0.0	0.0	0.0	0.0	0.0	0.0	0.0	0.0	0.0	0.0	0.0	Rv1183 (mmpL10)
1322252	0.0	0.0	0.0	0.0	0.0	0.0	0.0	0.0	0.0	0.0	0.0	0.0	Rv1183 (mmpL10)
1322265	0.0	6.0	29.1	0.0	18.1	18.1	0.0	0.0	0.0	6.0	0.0	0.0	Rv1183 (mmpL10)
1322276	0.0	0.0	0.0	0.0	0.0	0.0	0.0	0.0	0.0	0.0	0.0	0.0	Rv1183 (mmpL10)
1322285	84.2	126.3	149.5	165.3	56.2	94.3	6.0	104.4	0.0	24.1	61.1	176.3	Rv1183 (mmpL10)
1322577	0.0	0.0	0.0	0.0	0.0	0.0	0.0	0.0	0.0	0.0	0.0	0.0	Rv1183 (mmpL10)
1322597	160.5	146.4	167.6	148.2	101.3	170.6	0.0	0.0	144.4	37.1	51.1	0.0	Rv1183 (mmpL10)
1322601	0.0	0.0	0.0	0.0	0.0	0.0	0.0	0.0	0.0	0.0	0.0	0.0	Rv1183 (mmpL10)
1322663	0.0	19.1	0.0	0.0	12.0	56.2	160.4	29.1	0.0	0.0	0.0	0.0	Rv1183 (mmpL10)
1322711	0.0	0.0	5.0	0.0	0.0	0.0	0.0	0.0	0.0	0.0	0.0	0.0	Rv1183 (mmpL10)
1322749	84.2	205.6	119.4	379.6	183.5	189.7	6.0	0.0	0.0	0.0	143.3	0.0	Rv1183 (mmpL10)
1322759	113.3	146.4	71.3	49.1	37.1	132.5	0.0	14.1	22.1	0.0	10.0	66.1	Rv1183 (mmpL10)
1322915	37.1	0.0	29.1	313.5	44.1	56.2	6.0	0.0	0.0	0.0	0.0	0.0	Rv1183 (mmpL10)
1323095	131.4	79.2	383.3	49.1	69.2	304.1	86.2	29.1	68.2	68.2	0.0	132.2	Rv1183 (mmpL10)
1323166	0.0	0.0	0.0	0.0	0.0	0.0	0.0	0.0	0.0	0.0	0.0	0.0	Rv1183 (mmpL10)
1323195	0.0	0.0	0.0	0.0	0.0	0.0	0.0	0.0	0.0	0.0	0.0	0.0	Rv1183 (mmpL10)
1323208	131.4	6.0	89.3	0.0	107.3	265.9	24.1	74.3	174.4	55.1	442.9	176.3	Rv1183 (mmpL10)
1323256	0.0	0.0	0.0	0.0	0.0	0.0	0.0	0.0	0.0	0.0	0.0	0.0	Rv1183 (mmpL10)
1323283	329.9	439.2	406.4	297.5	315.9	208.7	30.1	0.0	144.4	166.4	1204.5	22.0	Rv1183 (mmpL10)
1323444	75.2	106.3	0.0	0.0	63.2	56.2	0.0	0.0	0.0	0.0	0.0	22.0	Rv1183 (mmpL10)
1323523	131.4	452.2	250.9	33.1	176.5	246.9	49.1	0.0	235.6	129.3	51.1	0.0	Rv1183 (mmpL10)
1323748	0.0	59.2	89.3	49.1	37.1	113.4	49.1	14.1	7.0	18.0	0.0	22.0	Rv1183 (mmpL10)
1323758	179.5	172.5	77.3	33.1	132.4	132.5	0.0	0.0	15.0	12.0	20.0	44.1	Rv1183 (mmpL10)
1323850	37.1	92.3	95.3	33.1	50.1	132.5	98.2	14.1	83.2	0.0	0.0	110.2	Rv1183 (mmpL10)
1323873	0.0	0.0	0.0	0.0	0.0	0.0	0.0	0.0	0.0	0.0	0.0	0.0	Rv1183 (mmpL10)
1323887	0.0	0.0	0.0	0.0	0.0	0.0	0.0	0.0	0.0	0.0	0.0	0.0	Rv1183 (mmpL10)
1323917	37.1	0.0	41.1	16.0	0.0	56.2	6.0	0.0	303.8	0.0	0.0	0.0	Rv1183 (mmpL10)
1323920	28.1	39.1	59.2	16.0	31.1	18.1	6.0	14.1	91.2	61.1	41.1	0.0	Rv1183 (mmpL10)
1323931	75.2	0.0	137.5	0.0	69.2	18.1	0.0	0.0	22.1	0.0	0.0	0.0	Rv1183 (mmpL10)
1323999	235.7	132.4	454.6	165.3	145.4	285.0	314.7	315.2	144.4	6.0	298.6	22.0	Rv1183 (mmpL10)
1324013	226.6	232.6	508.8	644.1	189.5	379.3	919.1	119.5	159.4	86.2	92.2	22.0	Rv1183 (mmpL10)
1324040	329.9	472.3	550.9	478.8	373.1	436.6	24.1	89.3	106.3	129.3	20.0	0.0	Rv1183 (mmpL10)
1324119	0.0	0.0	0.0	0.0	0.0	0.0	0.0	0.0	0.0	0.0	0.0	0.0	Rv1183 (mmpL10)
1324154	131.4	126.3	305.1	445.7	252.7	531.9	369.8	59.2	227.6	55.1	123.3	198.3	Rv1183 (mmpL10)
1324266	226.6	39.1	71.3	0.0	44.1	132.5	12.0	14.1	7.0	55.1	400.8	641.0	Rv1183 (mmpL10)
1324353	113.3	139.4	77.3	445.7	107.3	75.3	351.8	59.2	22.1	0.0	185.4	220.3	Rv1183 (mmpL10)
1324500	329.9	152.4	173.6	66.1	44.1	208.7	363.8	0.0	174.4	86.2	20.0	574.9	Rv1183 (mmpL10)
1324532	37.1	106.3	149.5	49.1	88.3	37.1	0.0	0.0	7.0	12.0	0.0	0.0	Rv1183 (mmpL10)
1324539	9.0	13.0	23.1	0.0	12.0	37.1	6.0	44.2	197.5	0.0	10.0	0.0	Rv1184c (-)
1324565	179.5	212.6	131.5	611.0	208.6	170.6	104.2	59.2	227.6	216.5	51.1	419.6	Rv1184c (-)
1324671	784.2	818.2	1011.6	544.9	512.5	702.5	586.3	812.1	273.7	321.8	1524.2	353.5	Rv1184c (-)
1324740	0.0	0.0	0.0	0.0	0.0	0.0	0.0	14.1	0.0	0.0	0.0	0.0	Rv1184c (-)
1324785	604.7	704.9	874.1	842.4	822.4	855.0	277.6	661.5	706.8	942.3	82.2	44.1	Rv1184c (-)
1324798	9.0	19.1	11.0	0.0	12.0	113.4	0.0	0.0	7.0	0.0	0.0	0.0	Rv1184c (-)
1324841	292.8	278.8	394.4	644.1	265.8	304.1	332.7	450.7	494.3	191.5	1369.9	0.0	Rv1184c (-)
1324913	443.3	551.5	232.8	528.9	208.6	474.7	240.5	149.6	296.8	197.5	267.6	353.5	Rv1184c (-)
1324956	113.3	212.6	293.0	214.4	113.3	227.8	12.0	29.1	91.2	148.4	215.5	22.0	Rv1184c (-)
1324983	0.0	79.2	59.2	0.0	37.1	18.1	178.4	29.1	0.0	0.0	0.0	0.0	Rv1184c (-)
1324990	0.0	0.0	0.0	0.0	0.0	0.0	0.0	0.0	0.0	0.0	0.0	0.0	Rv1184c (-)
1325011	1757.0	1151.1	1150.0	1240.1	1018.9	1044.7	838.9	1037.9	1003.6	675.7	628.3	2145.2	Rv1184c (-)
1325013	103.3	6.0	131.5	99.2	145.4	94.3	12.0	14.1	60.2	43.1	20.0	22.0	Rv1184c (-)
1325041	0.0	0.0	0.0	0.0	0.0	0.0	0.0	0.0	0.0	0.0	0.0	0.0	Rv1184c (-)
1325198	0.0	0.0	0.0	0.0	0.0	0.0	0.0	0.0	0.0	0.0	0.0	0.0	Rv1184c (-)
1325242	56.2	92.3	89.3	363.6	94.3	132.5	0.0	44.2	136.3	284.7	0.0	0.0	Rv1184c (-)
1325355	0.0	0.0	0.0	0.0	0.0	0.0	0.0	0.0	0.0	0.0	0.0	0.0	Rv1184c (-)
1325388	28.1	53.1	47.2	0.0	12.0	37.1	0.0	0.0	0.0	0.0	0.0	287.4	Rv1184c (-)
1325412	37.1	106.3	107.4	165.3	82.2	113.4	43.1	0.0	106.3	49.1	20.0	0.0	Rv1184c (-)
1325418	56.2	13.0	77.3	0.0	44.1	56.2	18.0	59.2	45.1	6.0	20.0	0.0	Rv1184c (-)
1325457	377.1	492.3	448.6	611.0	405.2	379.3	36.1	270.0	448.1	80.2	256.5	0.0	Rv1184c (-)
1325526	235.7	172.5	214.8	445.7	208.6	265.9	55.1	586.2	250.6	179.4	113.2	0.0	Rv1184c (-)
1325548	0.0	6.0	0.0	0.0	0.0	56.2	0.0	0.0	0.0	0.0	0.0	0.0	Rv1184c (-)
1325653	406.1	225.6	317.1	478.8	348.0	379.3	518.2	300.1	638.6	390.0	143.3	552.8	
1325665	0.0	0.0	0.0	0.0	6.0	0.0	0.0	0.0	0.0	0.0	0.0	0.0	
1325690	216.6	99.3	125.4	33.1	82.2	170.6	549.2	119.5	136.3	80.2	92.2	0.0	
1325700	103.3	59.2	59.2	49.1	56.2	56.2	12.0	209.8	242.6	191.5	617.3	88.1	
1325705	169.5	53.1	113.4	115.2	25.1	113.4	110.2	89.3	98.3	0.0	0.0	0.0	
1325730	0.0	0.0	5.0	16.0	0.0	18.1	147.3	29.1	22.1	0.0	0.0	0.0	
1325778	179.5	126.3	185.7	330.6	88.3	132.5	271.6	270.0	349.9	333.8	442.9	0.0	
1325816	18.1	73.2	23.1	0.0	0.0	18.1	12.0	14.1	0.0	179.4	30.1	0.0	Rv1185c (fadD21)
1325824	28.1	59.2	191.7	33.1	56.2	94.3	49.1	14.1	37.1	92.2	0.0	0.0	Rv1185c (fadD21)
1325923	94.3	19.1	101.4	33.1	44.1	56.2	36.1	0.0	121.3	253.6	0.0	0.0	Rv1185c (fadD21)
1326016	368.0	272.7	454.6	214.4	119.3	285.0	301.7	480.8	547.4	259.6	390.8	110.2	Rv1185c (fadD21)
1326104	28.1	6.0	29.1	0.0	31.1	37.1	24.1	29.1	182.5	37.1	61.1	0.0	Rv1185c (fadD21)
1326119	349.0	219.6	185.7	115.2	170.5	189.7	141.3	59.2	456.2	111.3	82.2	22.0	Rv1185c (fadD21)
1326121	9.0	86.2	0.0	16.0	18.1	37.1	80.2	29.1	37.1	0.0	0.0	88.1	Rv1185c (fadD21)
1326141	0.0	0.0	0.0	0.0	0.0	0.0	0.0	0.0	30.1	0.0	761.6	0.0	Rv1185c (fadD21)
1326216	613.7	658.8	652.3	941.6	392.1	627.2	215.5	495.9	783.0	1183.9	730.5	1725.6	Rv1185c (fadD21)
1326281	9.0	6.0	89.3	247.4	18.1	37.1	6.0	44.2	53.1	0.0	0.0	0.0	Rv1185c (fadD21)
1326395	1359.8	1004.7	1545.4	1520.6	1126.2	1577.6	2716.1	2993.3	1429.6	2367.8	2359.0	2521.8	Rv1185c (fadD21)
1326470	113.3	79.2	71.3	66.1	44.1	56.2	36.1	14.1	83.2	0.0	51.1	0.0	Rv1185c (fadD21)
1326512	18.1	13.0	65.2	49.1	56.2	94.3	12.0	29.1	7.0	43.1	0.0	0.0	Rv1185c (fadD21)
1326536	9.0	26.1	77.3	0.0	56.2	37.1	6.0	44.2	30.1	18.0	0.0	0.0	Rv1185c (fadD21)
1326547	802.3	73.2	161.6	66.1	145.4	208.7	135.3	209.8	106.3	142.3	236.5	265.4	Rv1185c (fadD21)
1326569	0.0	0.0	0.0	0.0	0.0	0.0	0.0	0.0	0.0	0.0	0.0	0.0	Rv1185c (fadD21)
1326594	0.0	19.1	47.2	66.1	18.1	18.1	24.1	14.1	0.0	0.0	0.0	0.0	Rv1185c (fadD21)
1326667	509.4	818.2	514.8	611.0	670.9	797.8	475.1	375.4	859.2	724.8	885.9	110.2	Rv1185c (fadD21)
1326757	179.5	192.5	275.0	165.3	227.7	189.7	154.3	119.5	341.9	105.3	30.1	0.0	Rv1185c (fadD21)
1326795	0.0	0.0	0.0	0.0	0.0	0.0	18.0	14.1	53.1	0.0	0.0	0.0	Rv1185c (fadD21)
1326812	0.0	0.0	0.0	0.0	0.0	0.0	0.0	0.0	0.0	0.0	0.0	0.0	Rv1185c (fadD21)
1326863	75.2	46.1	71.3	66.1	145.4	56.2	450.0	149.6	98.3	204.5	0.0	287.4	Rv1185c (fadD21)
1326888	1114.2	1523.2	1197.2	1405.4	1196.5	1463.2	1073.4	1007.8	1681.3	1382.4	1194.5	1238.9	Rv1185c (fadD21)
1326926	188.5	132.4	262.9	82.1	176.5	151.5	363.8	119.5	311.8	55.1	10.0	287.4	Rv1185c (fadD21)
1327013	472.3	618.7	544.9	330.6	430.2	341.2	857.9	782.0	852.2	780.9	133.3	972.5	Rv1185c (fadD21)
1327022	301.9	238.7	202.7	198.3	94.3	151.5	727.6	541.0	517.3	166.4	10.0	66.1	Rv1185c (fadD21)
1327105	1228.5	1683.6	1275.5	1802.0	1057.0	1121.0	1623.6	1338.0	2472.3	1338.3	3203.7	2565.8	Rv1185c (fadD21)
1327255	0.0	0.0	0.0	0.0	0.0	0.0	0.0	0.0	0.0	0.0	0.0	0.0	Rv1185c (fadD21)
1327279	84.2	119.3	11.0	0.0	37.1	56.2	500.1	134.5	227.6	0.0	0.0	0.0	Rv1185c (fadD21)
1327295	2579.3	1257.4	1539.4	908.5	942.7	950.4	1883.2	1639.2	1931.9	1127.8	3069.4	3694.5	Rv1185c (fadD21)
1327436	1067.0	805.2	730.6	1438.4	948.7	874.1	715.6	1188.5	1817.6	923.3	1358.9	508.8	Rv1185c (fadD21)
1327445	651.8	671.8	1017.6	462.8	734.1	893.2	1160.6	1865.0	1445.7	582.4	1328.8	220.3	Rv1185c (fadD21)
1327525	1265.6	884.4	1083.8	727.2	727.1	721.6	1932.3	1158.4	1513.9	724.8	442.9	1459.2	
1327530	254.7	79.2	287.0	478.8	138.4	189.7	129.3	104.4	121.3	364.9	339.7	287.4	
1327552	0.0	0.0	0.0	0.0	0.0	0.0	0.0	0.0	0.0	0.0	0.0	0.0	
1327583	0.0	0.0	0.0	0.0	0.0	0.0	0.0	0.0	0.0	0.0	0.0	0.0	
1327598	0.0	0.0	0.0	0.0	0.0	0.0	0.0	0.0	0.0	0.0	0.0	0.0	
1327657	9.0	33.1	167.6	33.1	37.1	132.5	12.0	29.1	98.3	55.1	0.0	0.0	
1327696	56.2	59.2	41.1	33.1	101.3	113.4	6.0	29.1	7.0	179.4	113.2	66.1	Rv1186c (-)
1327791	0.0	0.0	0.0	0.0	12.0	0.0	0.0	0.0	7.0	111.3	0.0	0.0	Rv1186c (-)
1327798	0.0	0.0	0.0	0.0	0.0	0.0	0.0	0.0	0.0	0.0	0.0	0.0	Rv1186c (-)
1327867	18.1	13.0	41.1	66.1	12.0	56.2	0.0	0.0	53.1	0.0	20.0	0.0	Rv1186c (-)
1327917	94.3	112.3	311.1	198.3	69.2	94.3	61.1	29.1	166.4	55.1	895.9	22.0	Rv1186c (-)
1328046	0.0	0.0	0.0	0.0	0.0	0.0	0.0	0.0	0.0	0.0	0.0	0.0	Rv1186c (-)
1328118	0.0	0.0	0.0	0.0	0.0	0.0	0.0	0.0	0.0	0.0	0.0	0.0	Rv1186c (-)
1328124	28.1	19.1	29.1	0.0	63.2	94.3	6.0	14.1	91.2	92.2	0.0	0.0	Rv1186c (-)
1328212	292.8	472.3	472.7	247.4	373.1	246.9	400.9	360.4	418.1	446.1	41.1	663.0	Rv1186c (-)
1328309	0.0	0.0	0.0	0.0	0.0	0.0	0.0	0.0	0.0	0.0	0.0	0.0	Rv1186c (-)
1328391	18.1	0.0	47.2	16.0	6.0	37.1	0.0	0.0	0.0	0.0	0.0	0.0	Rv1186c (-)
1328436	84.2	79.2	173.6	33.1	88.3	75.3	0.0	29.1	53.1	68.2	10.0	0.0	Rv1186c (-)
1328445	0.0	0.0	0.0	0.0	0.0	0.0	0.0	0.0	0.0	0.0	0.0	0.0	Rv1186c (-)
1328462	235.7	86.2	107.4	132.2	88.3	75.3	86.2	0.0	15.0	86.2	20.0	22.0	Rv1186c (-)
1328634	0.0	0.0	0.0	0.0	0.0	0.0	0.0	0.0	0.0	0.0	0.0	0.0	Rv1186c (-)
1328724	556.6	311.9	359.3	148.2	436.3	285.0	61.1	89.3	144.4	371.9	51.1	220.3	Rv1186c (-)
1328809	0.0	0.0	0.0	0.0	0.0	0.0	0.0	0.0	0.0	6.0	0.0	0.0	Rv1186c (-)
1328962	0.0	13.0	5.0	16.0	6.0	0.0	0.0	0.0	0.0	0.0	10.0	0.0	Rv1186c (-)
1328997	188.5	119.3	53.2	49.1	189.5	132.5	24.1	59.2	121.3	235.6	0.0	0.0	Rv1186c (-)
1329324	0.0	0.0	0.0	0.0	0.0	0.0	0.0	0.0	0.0	0.0	0.0	0.0	
1329327	0.0	13.0	0.0	0.0	0.0	18.1	203.5	29.1	7.0	0.0	0.0	0.0	
1329447	887.5	1050.9	520.8	809.4	537.6	816.9	1389.1	1068.0	380.0	743.8	628.3	574.9	Rv1187 (rocA)
1329798	28.1	39.1	0.0	0.0	31.1	0.0	30.1	0.0	0.0	0.0	484.0	0.0	Rv1187 (rocA)
1329921	0.0	0.0	0.0	0.0	0.0	0.0	0.0	0.0	0.0	0.0	0.0	0.0	Rv1187 (rocA)
1329945	0.0	0.0	0.0	0.0	0.0	0.0	0.0	0.0	0.0	0.0	0.0	0.0	Rv1187 (rocA)
1330059	0.0	0.0	0.0	0.0	0.0	0.0	0.0	0.0	0.0	0.0	0.0	0.0	Rv1187 (rocA)
1330199	0.0	0.0	0.0	0.0	0.0	0.0	0.0	0.0	0.0	0.0	0.0	0.0	Rv1187 (rocA)
1330213	28.1	19.1	0.0	0.0	25.1	0.0	0.0	0.0	7.0	0.0	0.0	0.0	Rv1187 (rocA)
1330229	0.0	0.0	0.0	0.0	0.0	0.0	0.0	0.0	0.0	0.0	0.0	0.0	Rv1187 (rocA)
1330235	0.0	0.0	0.0	0.0	0.0	0.0	0.0	0.0	0.0	0.0	0.0	0.0	Rv1187 (rocA)
1330245	0.0	0.0	0.0	0.0	0.0	0.0	0.0	0.0	0.0	0.0	0.0	0.0	Rv1187 (rocA)
1330250	188.5	66.2	95.3	82.1	94.3	18.1	203.5	59.2	0.0	68.2	0.0	0.0	Rv1187 (rocA)
1330254	150.4	165.5	71.3	0.0	126.4	94.3	6.0	29.1	91.2	148.4	246.5	0.0	Rv1187 (rocA)
1330359	0.0	0.0	0.0	0.0	0.0	0.0	0.0	0.0	151.4	0.0	0.0	0.0	Rv1187 (rocA)
1330397	0.0	0.0	0.0	0.0	0.0	0.0	0.0	0.0	0.0	0.0	0.0	0.0	Rv1187 (rocA)
1330461	0.0	0.0	0.0	0.0	0.0	0.0	0.0	0.0	0.0	49.1	0.0	0.0	Rv1187 (rocA)
1330488	0.0	0.0	17.1	115.2	107.3	56.2	0.0	44.2	15.0	6.0	10.0	66.1	Rv1187 (rocA)
1330590	0.0	0.0	0.0	0.0	0.0	0.0	0.0	0.0	0.0	0.0	0.0	0.0	Rv1187 (rocA)
1330608	0.0	0.0	0.0	0.0	0.0	0.0	0.0	0.0	7.0	0.0	0.0	0.0	Rv1187 (rocA)
1330671	0.0	0.0	0.0	0.0	31.1	18.1	0.0	0.0	0.0	0.0	0.0	0.0	Rv1187 (rocA)
1330701	0.0	0.0	0.0	0.0	0.0	0.0	0.0	0.0	0.0	0.0	0.0	0.0	Rv1187 (rocA)
1330716	0.0	0.0	0.0	0.0	0.0	0.0	0.0	0.0	0.0	0.0	0.0	0.0	Rv1187 (rocA)
1330755	0.0	0.0	0.0	0.0	0.0	0.0	0.0	0.0	0.0	0.0	0.0	0.0	Rv1187 (rocA)
1330842	301.9	238.7	287.0	231.4	227.7	323.1	838.9	285.1	22.1	327.8	10.0	132.2	Rv1187 (rocA)
1331004	28.1	13.0	0.0	0.0	0.0	0.0	0.0	0.0	0.0	0.0	0.0	0.0	Rv1187 (rocA)
1331176	0.0	0.0	0.0	0.0	0.0	0.0	0.0	0.0	0.0	0.0	0.0	0.0	Rv1188 (-)
1331182	0.0	0.0	0.0	0.0	0.0	0.0	0.0	0.0	0.0	0.0	0.0	0.0	Rv1188 (-)
1331207	0.0	6.0	5.0	0.0	0.0	0.0	6.0	0.0	0.0	12.0	0.0	0.0	Rv1188 (-)
1331222	0.0	0.0	0.0	0.0	0.0	0.0	0.0	0.0	0.0	0.0	0.0	0.0	Rv1188 (-)
1331276	0.0	0.0	29.1	0.0	6.0	0.0	6.0	0.0	0.0	12.0	10.0	0.0	Rv1188 (-)
1331314	0.0	0.0	0.0	0.0	0.0	0.0	0.0	0.0	0.0	0.0	0.0	0.0	Rv1188 (-)
1331505	0.0	0.0	0.0	0.0	0.0	0.0	0.0	0.0	0.0	0.0	0.0	0.0	Rv1188 (-)
1331558	75.2	112.3	232.8	16.0	145.4	94.3	49.1	119.5	136.3	86.2	287.6	0.0	Rv1188 (-)
1331633	9.0	0.0	0.0	0.0	18.1	37.1	0.0	0.0	0.0	0.0	10.0	0.0	Rv1188 (-)
1331657	9.0	26.1	0.0	0.0	63.2	18.1	0.0	0.0	0.0	0.0	0.0	0.0	Rv1188 (-)
1331687	141.4	152.4	238.8	49.1	227.7	304.1	320.7	119.5	144.4	228.6	10.0	22.0	Rv1188 (-)
1331706	0.0	0.0	0.0	0.0	0.0	0.0	0.0	0.0	0.0	0.0	0.0	0.0	Rv1188 (-)
1331726	9.0	13.0	23.1	0.0	18.1	0.0	0.0	0.0	0.0	0.0	10.0	22.0	Rv1188 (-)
1331769	0.0	0.0	0.0	0.0	0.0	0.0	0.0	0.0	0.0	0.0	0.0	0.0	Rv1188 (-)
1331797	28.1	13.0	11.0	16.0	25.1	37.1	6.0	0.0	45.1	49.1	20.0	0.0	Rv1188 (-)
1331816	0.0	0.0	0.0	0.0	0.0	0.0	0.0	0.0	0.0	0.0	0.0	0.0	Rv1188 (-)
1331828	18.1	0.0	35.1	0.0	0.0	0.0	0.0	74.3	0.0	0.0	41.1	0.0	Rv1188 (-)
1331872	0.0	0.0	0.0	0.0	0.0	0.0	0.0	0.0	0.0	0.0	0.0	0.0	Rv1188 (-)
1331888	310.9	139.4	430.5	231.4	455.3	265.9	67.2	179.7	220.6	452.1	298.6	818.2	Rv1188 (-)
1331912	65.2	73.2	23.1	214.4	170.5	151.5	18.0	315.2	91.2	12.0	0.0	0.0	Rv1188 (-)
1331918	47.1	59.2	59.2	49.1	12.0	75.3	0.0	14.1	15.0	123.3	143.3	0.0	Rv1188 (-)
1332065	94.3	33.1	196.7	16.0	63.2	113.4	0.0	29.1	15.0	136.3	453.0	375.6	
1332117	0.0	0.0	0.0	0.0	0.0	0.0	258.6	44.2	0.0	0.0	0.0	0.0	Rv1189 (sigI)
1332146	75.2	73.2	41.1	0.0	94.3	75.3	264.6	104.4	0.0	86.2	143.3	22.0	Rv1189 (sigI)
1332169	28.1	53.1	179.6	82.1	220.6	56.2	18.0	134.5	91.2	142.3	298.6	22.0	Rv1189 (sigI)
1332174	113.3	39.1	65.2	66.1	138.4	75.3	24.1	14.1	37.1	105.3	349.7	419.6	Rv1189 (sigI)
1332506	0.0	0.0	0.0	0.0	0.0	0.0	0.0	0.0	0.0	0.0	0.0	0.0	Rv1189 (sigI)
1332807	0.0	0.0	0.0	0.0	0.0	0.0	0.0	0.0	0.0	0.0	0.0	0.0	Rv1189 (sigI)
1332918	47.1	79.2	131.5	0.0	18.1	37.1	0.0	104.4	91.2	0.0	20.0	0.0	Rv1189 (sigI)
1332945	0.0	0.0	0.0	0.0	0.0	0.0	0.0	0.0	0.0	0.0	0.0	0.0	Rv1189 (sigI)
1332968	0.0	0.0	59.2	82.1	18.1	0.0	12.0	44.2	60.2	0.0	0.0	0.0	Rv1189 (sigI)
1332972	56.2	106.3	71.3	115.2	101.3	113.4	18.0	119.5	113.3	154.4	10.0	0.0	
1332976	9.0	6.0	5.0	0.0	18.1	37.1	0.0	14.1	0.0	0.0	0.0	0.0	
1332985	37.1	86.2	196.7	49.1	56.2	75.3	24.1	29.1	60.2	0.0	246.5	44.1	
1333058	301.9	86.2	119.4	33.1	113.3	189.7	475.1	164.6	212.5	12.0	525.1	0.0	Rv1190 (-)
1333093	47.1	79.2	23.1	16.0	37.1	37.1	215.5	14.1	68.2	49.1	71.1	0.0	Rv1190 (-)
1333099	0.0	0.0	0.0	0.0	0.0	0.0	0.0	0.0	0.0	0.0	0.0	0.0	Rv1190 (-)
1333176	18.1	19.1	11.0	0.0	0.0	0.0	0.0	0.0	22.1	0.0	0.0	0.0	Rv1190 (-)
1333302	47.1	13.0	77.3	33.1	44.1	94.3	234.5	164.6	91.2	117.3	82.2	66.1	Rv1190 (-)
1333320	18.1	6.0	11.0	0.0	0.0	0.0	0.0	0.0	0.0	0.0	0.0	0.0	Rv1190 (-)
1333610	359.0	265.7	202.7	330.6	195.6	436.6	944.1	209.8	653.7	284.7	978.1	618.9	Rv1190 (-)
1333643	188.5	132.4	149.5	66.1	107.3	113.4	110.2	59.2	98.3	43.1	236.5	22.0	Rv1190 (-)
1333645	292.8	152.4	232.8	132.2	271.8	151.5	375.8	270.0	280.7	216.5	51.1	596.9	Rv1190 (-)
1333889	188.5	219.6	179.6	297.5	423.2	227.8	913.0	149.6	258.7	563.4	41.1	1149.7	
1333929	94.3	46.1	77.3	0.0	94.3	37.1	6.0	29.1	68.2	98.2	0.0	0.0	
1333948	292.8	73.2	143.5	148.2	82.2	94.3	6.0	44.2	113.3	222.5	41.1	88.1	Rv1191 (-)
1334099	103.3	53.1	119.4	264.4	183.5	56.2	73.2	44.2	83.2	6.0	0.0	596.9	Rv1191 (-)
1334116	784.2	405.1	478.7	694.2	499.4	285.0	549.2	270.0	182.5	315.8	514.1	353.5	Rv1191 (-)
1334171	94.3	92.3	65.2	16.0	82.2	113.4	172.4	44.2	37.1	123.3	113.2	0.0	Rv1191 (-)
1334270	878.5	458.3	526.9	694.2	423.2	570.0	246.6	345.3	768.0	582.4	504.1	707.1	Rv1191 (-)
1334362	0.0	6.0	0.0	0.0	0.0	0.0	0.0	0.0	0.0	0.0	0.0	0.0	Rv1191 (-)
1334492	103.3	26.1	29.1	33.1	18.1	56.2	0.0	0.0	22.1	12.0	236.5	0.0	Rv1191 (-)
1334578	0.0	0.0	0.0	0.0	0.0	0.0	18.0	0.0	0.0	105.3	0.0	0.0	Rv1191 (-)
1334727	0.0	13.0	11.0	0.0	0.0	0.0	6.0	14.1	0.0	0.0	0.0	0.0	Rv1191 (-)
1334912	47.1	26.1	77.3	0.0	50.1	37.1	6.0	44.2	22.1	0.0	10.0	0.0	
1334924	1690.8	691.9	1113.9	1073.8	1290.7	1159.1	1037.3	887.3	1308.3	1642.0	1071.2	1327.0	
1334927	547.5	631.7	742.6	1438.4	759.2	665.4	369.8	827.1	1087.8	631.5	535.1	1991.0	
1334949	509.4	458.3	544.9	544.9	321.9	531.9	432.0	465.8	280.7	644.6	133.3	796.2	Rv1192 (-)
1334993	850.4	778.1	622.2	511.9	816.4	646.3	500.1	239.9	706.8	656.6	1317.8	331.5	Rv1192 (-)
1335006	784.2	838.3	772.7	363.6	625.8	740.6	1500.4	1022.9	456.2	1121.7	1122.4	309.5	Rv1192 (-)
1335026	179.5	292.8	323.1	198.3	296.9	417.5	481.1	390.5	547.4	371.9	1091.3	110.2	Rv1192 (-)
1335090	0.0	0.0	0.0	0.0	0.0	0.0	0.0	0.0	0.0	0.0	0.0	0.0	Rv1192 (-)
1335099	329.9	192.5	341.2	611.0	430.2	360.3	43.1	44.2	615.6	315.8	71.1	198.3	Rv1192 (-)
1335164	28.1	6.0	0.0	0.0	0.0	0.0	0.0	0.0	0.0	0.0	10.0	0.0	Rv1192 (-)
1335173	84.2	112.3	167.6	49.1	69.2	170.6	320.7	239.9	53.1	309.8	30.1	397.6	Rv1192 (-)
1335219	0.0	0.0	0.0	0.0	0.0	0.0	0.0	0.0	0.0	0.0	0.0	0.0	Rv1192 (-)
1335260	528.5	591.6	586.1	710.2	683.0	551.0	691.5	827.1	380.0	377.9	277.6	1371.0	Rv1192 (-)
1335422	65.2	106.3	161.6	247.4	94.3	132.5	12.0	119.5	220.6	222.5	566.2	22.0	Rv1192 (-)
1335503	179.5	19.1	83.3	82.1	50.1	56.2	24.1	0.0	204.5	111.3	20.0	0.0	Rv1192 (-)
1335599	0.0	26.1	41.1	49.1	0.0	0.0	86.2	29.1	7.0	43.1	0.0	88.1	Rv1192 (-)
1335715	0.0	26.1	11.0	49.1	12.0	18.1	0.0	44.2	0.0	0.0	174.4	0.0	Rv1192 (-)
1335787	37.1	33.1	149.5	49.1	37.1	113.4	203.5	29.1	91.2	129.3	0.0	287.4	
1335844	28.1	39.1	0.0	0.0	6.0	0.0	0.0	0.0	0.0	0.0	0.0	0.0	Rv1193 (fadD36)
1335886	0.0	0.0	0.0	0.0	0.0	0.0	0.0	0.0	0.0	0.0	0.0	0.0	Rv1193 (fadD36)
1336026	0.0	0.0	0.0	0.0	0.0	0.0	0.0	0.0	0.0	0.0	0.0	0.0	Rv1193 (fadD36)
1336166	0.0	0.0	0.0	0.0	0.0	0.0	0.0	0.0	0.0	0.0	0.0	0.0	Rv1193 (fadD36)
1336205	122.3	46.1	41.1	33.1	113.3	37.1	0.0	0.0	0.0	0.0	0.0	66.1	Rv1193 (fadD36)
1336337	18.1	66.2	71.3	16.0	63.2	113.4	0.0	14.1	0.0	0.0	0.0	0.0	Rv1193 (fadD36)
1336408	0.0	33.1	29.1	0.0	12.0	0.0	0.0	0.0	0.0	0.0	0.0	0.0	Rv1193 (fadD36)
1336427	0.0	0.0	0.0	0.0	0.0	0.0	0.0	0.0	0.0	0.0	0.0	0.0	Rv1193 (fadD36)
1336442	65.2	238.7	95.3	66.1	220.6	208.7	0.0	29.1	7.0	12.0	0.0	0.0	Rv1193 (fadD36)
1336563	0.0	13.0	17.1	0.0	25.1	0.0	67.2	0.0	0.0	0.0	0.0	0.0	Rv1193 (fadD36)
1336622	9.0	46.1	53.2	0.0	31.1	94.3	0.0	0.0	0.0	6.0	0.0	0.0	Rv1193 (fadD36)
1336650	0.0	0.0	0.0	0.0	0.0	0.0	0.0	0.0	0.0	0.0	0.0	0.0	Rv1193 (fadD36)
1336808	0.0	0.0	0.0	0.0	0.0	0.0	0.0	0.0	0.0	0.0	0.0	0.0	Rv1193 (fadD36)
1336859	94.3	86.2	41.1	33.1	88.3	113.4	0.0	0.0	7.0	6.0	0.0	0.0	Rv1193 (fadD36)
1336949	0.0	0.0	0.0	0.0	0.0	0.0	0.0	0.0	0.0	0.0	0.0	0.0	Rv1193 (fadD36)
1337040	56.2	59.2	23.1	66.1	12.0	75.3	0.0	0.0	0.0	0.0	0.0	0.0	Rv1193 (fadD36)
1337060	0.0	0.0	0.0	0.0	0.0	0.0	0.0	0.0	0.0	0.0	0.0	0.0	Rv1193 (fadD36)
1337064	0.0	26.1	11.0	16.0	6.0	75.3	0.0	0.0	0.0	0.0	0.0	0.0	Rv1193 (fadD36)
1337098	0.0	0.0	0.0	0.0	0.0	0.0	0.0	0.0	0.0	0.0	0.0	0.0	Rv1193 (fadD36)
1337152	0.0	0.0	5.0	0.0	25.1	0.0	0.0	0.0	0.0	0.0	0.0	0.0	Rv1193 (fadD36)
1337157	18.1	19.1	17.1	33.1	37.1	94.3	0.0	59.2	0.0	0.0	0.0	22.0	Rv1193 (fadD36)
1337224	0.0	0.0	11.0	0.0	12.0	18.1	0.0	0.0	0.0	0.0	51.1	0.0	
1337234	9.0	0.0	17.1	0.0	0.0	18.1	0.0	0.0	0.0	0.0	0.0	0.0	
1337241	0.0	0.0	11.0	0.0	44.1	0.0	6.0	0.0	0.0	0.0	0.0	0.0	
1337255	18.1	39.1	35.1	0.0	31.1	37.1	18.0	149.6	106.3	185.5	0.0	0.0	Rv1194c (-)
1337271	9.0	6.0	11.0	0.0	0.0	0.0	0.0	0.0	0.0	6.0	0.0	0.0	Rv1194c (-)
1337293	0.0	0.0	0.0	0.0	0.0	0.0	0.0	0.0	0.0	0.0	0.0	0.0	Rv1194c (-)
1337323	18.1	73.2	23.1	33.1	82.2	113.4	55.1	14.1	45.1	148.4	20.0	110.2	Rv1194c (-)
1337377	9.0	13.0	71.3	33.1	6.0	37.1	0.0	14.1	0.0	0.0	0.0	44.1	Rv1194c (-)
1337415	197.6	106.3	161.6	66.1	145.4	189.7	264.6	315.2	197.5	539.3	102.2	242.4	Rv1194c (-)
1337494	65.2	33.1	41.1	49.1	170.5	75.3	592.3	330.2	129.3	6.0	0.0	0.0	Rv1194c (-)
1337529	0.0	0.0	0.0	0.0	0.0	0.0	0.0	0.0	0.0	0.0	0.0	0.0	Rv1194c (-)
1337586	0.0	0.0	0.0	0.0	0.0	0.0	0.0	0.0	0.0	0.0	0.0	0.0	Rv1194c (-)
1337623	0.0	0.0	0.0	0.0	0.0	0.0	0.0	0.0	0.0	0.0	0.0	0.0	Rv1194c (-)
1337873	37.1	59.2	59.2	115.2	101.3	113.4	43.1	134.5	53.1	30.1	10.0	353.5	Rv1194c (-)
1337919	28.1	152.4	89.3	214.4	101.3	189.7	314.7	119.5	288.7	185.5	185.4	0.0	Rv1194c (-)
1337939	0.0	0.0	0.0	0.0	0.0	0.0	0.0	0.0	0.0	0.0	0.0	0.0	Rv1194c (-)
1337973	0.0	53.1	11.0	33.1	18.1	18.1	6.0	14.1	0.0	12.0	10.0	0.0	Rv1194c (-)
1338069	0.0	0.0	0.0	0.0	0.0	0.0	0.0	0.0	0.0	0.0	0.0	0.0	Rv1194c (-)
1338121	9.0	19.1	77.3	16.0	56.2	18.1	43.1	59.2	68.2	37.1	51.1	44.1	Rv1194c (-)
1338209	56.2	59.2	71.3	49.1	82.2	94.3	178.4	104.4	265.7	185.5	10.0	331.5	Rv1194c (-)
1338223	37.1	59.2	29.1	99.2	107.3	94.3	18.0	149.6	318.8	98.2	10.0	0.0	Rv1194c (-)
1338332	122.3	126.3	250.9	231.4	176.5	265.9	80.2	270.0	699.8	383.9	71.1	729.1	Rv1194c (-)
1338530	0.0	0.0	0.0	0.0	0.0	0.0	0.0	0.0	0.0	0.0	0.0	0.0	
1338557	641.8	551.5	448.6	396.7	417.2	589.1	913.0	2497.4	798.0	1121.7	1338.8	1083.6	
1338568	282.8	372.0	143.5	99.2	258.7	360.3	919.1	360.4	326.8	204.5	1245.6	176.3	
1338697	65.2	139.4	83.3	148.2	107.3	227.8	147.3	450.7	113.3	129.3	61.1	44.1	
1338700	56.2	99.3	41.1	49.1	50.1	132.5	98.2	44.2	159.4	49.1	0.0	0.0	
1338709	28.1	46.1	101.4	16.0	56.2	113.4	92.2	134.5	7.0	24.1	236.5	752.1	
1338794	0.0	0.0	0.0	0.0	0.0	0.0	0.0	0.0	60.2	0.0	0.0	0.0	
1338813	0.0	0.0	0.0	0.0	0.0	0.0	0.0	0.0	0.0	0.0	0.0	0.0	
1338928	160.5	126.3	143.5	0.0	31.1	208.7	147.3	345.3	227.6	68.2	82.2	0.0	
1338952	9.0	0.0	0.0	0.0	0.0	0.0	0.0	0.0	0.0	0.0	0.0	0.0	
1338968	9.0	26.1	41.1	0.0	126.4	113.4	80.2	14.1	30.1	24.1	10.0	22.0	
1339027	94.3	132.4	101.4	115.2	138.4	170.6	197.4	224.8	288.7	241.6	215.5	441.7	Rv1195 (PE13)
1339077	150.4	132.4	5.0	16.0	113.3	56.2	104.2	104.4	15.0	18.0	0.0	0.0	Rv1195 (PE13)
1339089	9.0	59.2	23.1	0.0	69.2	132.5	18.0	179.7	45.1	37.1	61.1	22.0	Rv1195 (PE13)
1339192	310.9	298.8	287.0	412.7	430.2	627.2	549.2	887.3	456.2	390.0	236.5	950.4	Rv1195 (PE13)
1339267	131.4	298.8	143.5	115.2	119.3	265.9	381.9	74.3	45.1	228.6	761.6	154.2	Rv1195 (PE13)
1339306	160.5	238.7	191.7	66.1	208.6	379.3	882.0	239.9	166.4	173.4	51.1	641.0	Rv1195 (PE13)
1339343	18.1	6.0	0.0	0.0	0.0	18.1	6.0	14.1	22.1	0.0	0.0	0.0	
1339353	263.7	392.1	323.1	313.5	348.0	627.2	758.7	1007.8	494.3	569.4	1143.4	685.0	
1339374	0.0	19.1	23.1	0.0	31.1	0.0	24.1	44.2	0.0	0.0	10.0	0.0	Rv1196 (PPE18)
1339403	94.3	119.3	155.5	99.2	151.4	246.9	154.3	495.9	60.2	98.2	226.5	309.5	Rv1196 (PPE18)
1339530	207.6	192.5	113.4	49.1	126.4	208.7	715.6	510.9	45.1	179.4	205.4	88.1	Rv1196 (PPE18)
1339571	245.7	212.6	232.8	49.1	189.5	323.1	345.8	360.4	182.5	272.7	82.2	1238.9	Rv1196 (PPE18)
1339646	47.1	26.1	17.1	0.0	6.0	0.0	0.0	0.0	22.1	136.3	0.0	22.0	Rv1196 (PPE18)
1339658	65.2	106.3	149.5	198.3	126.4	113.4	369.8	420.6	91.2	204.5	287.6	132.2	Rv1196 (PPE18)
1339719	28.1	59.2	71.3	0.0	145.4	94.3	172.4	164.6	22.1	105.3	92.2	22.0	Rv1196 (PPE18)
1339775	18.1	33.1	23.1	0.0	6.0	18.1	0.0	0.0	7.0	0.0	20.0	88.1	Rv1196 (PPE18)
1339817	28.1	26.1	11.0	16.0	6.0	37.1	24.1	14.1	37.1	6.0	10.0	220.3	Rv1196 (PPE18)
1340498	84.2	139.4	214.8	148.2	113.3	265.9	715.6	420.6	220.6	92.2	380.8	22.0	Rv1196 (PPE18)
1340528	0.0	0.0	0.0	0.0	6.0	0.0	0.0	0.0	15.0	0.0	0.0	0.0	Rv1196 (PPE18)
1340553	245.7	372.0	238.8	379.6	208.6	379.3	264.6	676.6	364.9	160.4	102.2	331.5	
1340596	65.2	66.2	95.3	66.1	75.2	189.7	36.1	375.4	174.4	30.1	246.5	22.0	
1340625	94.3	338.9	202.7	198.3	138.4	189.7	18.0	601.3	144.4	92.2	30.1	287.4	
1340631	226.6	278.8	394.4	727.2	455.3	360.3	314.7	782.0	494.3	625.5	308.6	22.0	
1340634	65.2	165.5	256.9	247.4	145.4	265.9	295.7	375.4	418.1	61.1	30.1	66.1	
1340679	802.3	165.5	262.9	429.7	183.5	227.8	43.1	14.1	364.9	185.5	143.3	154.2	Rv1197 (esxK)
1340825	188.5	265.7	95.3	49.1	145.4	113.4	24.1	14.1	30.1	86.2	61.1	88.1	Rv1197 (esxK)
1340917	301.9	199.5	95.3	82.1	138.4	151.5	227.5	285.1	113.3	80.2	82.2	66.1	Rv1197 (esxK)
1340959	103.3	112.3	137.5	33.1	145.4	132.5	160.4	44.2	349.9	86.2	328.7	1282.9	Rv1197 (esxK)
1340982	263.7	305.8	347.2	280.5	233.7	455.6	104.2	255.0	608.6	718.8	349.7	774.2	
1340988	179.5	152.4	107.4	49.1	69.2	170.6	43.1	0.0	242.6	185.5	133.3	66.1	
1341024	1096.1	785.1	934.3	793.3	632.8	912.2	2524.7	1413.3	1772.5	1164.9	1029.2	1349.0	Rv1198 (esxL)
1341173	0.0	13.0	47.2	0.0	6.0	0.0	0.0	0.0	22.1	0.0	0.0	0.0	Rv1198 (esxL)
1341188	0.0	26.1	11.0	0.0	6.0	0.0	55.1	0.0	22.1	61.1	0.0	0.0	Rv1198 (esxL)
1341204	122.3	199.5	202.7	148.2	202.6	132.5	30.1	0.0	121.3	129.3	154.3	44.1	Rv1198 (esxL)
1341324	94.3	79.2	131.5	115.2	138.4	189.7	67.2	119.5	189.5	154.4	41.1	66.1	
1341365	226.6	199.5	448.6	165.3	227.7	227.8	283.6	315.2	318.8	228.6	236.5	1282.9	Rv1199c (-)
1341464	28.1	33.1	41.1	0.0	31.1	0.0	6.0	0.0	53.1	0.0	143.3	0.0	Rv1199c (-)
1341574	65.2	132.4	226.8	82.1	227.7	94.3	363.8	224.8	189.5	166.4	164.3	176.3	Rv1199c (-)
1341721	47.1	19.1	5.0	0.0	6.0	0.0	12.0	29.1	15.0	6.0	0.0	0.0	Rv1199c (-)
1341731	18.1	26.1	35.1	0.0	44.1	18.1	104.2	44.2	144.4	43.1	0.0	0.0	Rv1199c (-)
1341767	122.3	79.2	71.3	0.0	101.3	37.1	49.1	29.1	182.5	154.4	113.2	22.0	Rv1199c (-)
1341839	94.3	79.2	53.2	99.2	145.4	113.4	160.4	194.7	182.5	98.2	154.3	242.4	Rv1199c (-)
1342028	9.0	19.1	0.0	0.0	18.1	0.0	67.2	0.0	7.0	0.0	0.0	0.0	Rv1199c (-)
1342128	320.9	379.0	329.2	297.5	284.8	285.0	789.8	706.7	371.9	501.2	679.4	353.5	Rv1199c (-)
1342130	235.7	152.4	137.5	82.1	157.5	170.6	418.9	285.1	318.8	160.4	339.7	66.1	Rv1199c (-)
1342168	37.1	192.5	113.4	82.1	126.4	94.3	258.6	435.6	159.4	222.5	102.2	309.5	Rv1199c (-)
1342267	0.0	6.0	17.1	16.0	0.0	56.2	0.0	104.4	30.1	0.0	0.0	0.0	Rv1199c (-)
1342280	169.5	165.5	161.6	66.1	75.2	227.8	147.3	330.2	166.4	166.4	185.4	353.5	Rv1199c (-)
1342352	94.3	265.7	161.6	148.2	126.4	189.7	381.9	345.3	182.5	247.6	41.1	66.1	Rv1199c (-)
1342424	0.0	0.0	0.0	0.0	0.0	0.0	0.0	0.0	0.0	0.0	0.0	0.0	Rv1199c (-)
1342466	0.0	0.0	0.0	0.0	0.0	0.0	0.0	0.0	0.0	0.0	0.0	0.0	Rv1199c (-)
1342593	94.3	92.3	53.2	115.2	88.3	151.5	160.4	89.3	60.2	154.4	30.1	198.3	Rv1199c (-)
1342675	179.5	92.3	83.3	165.3	63.2	75.3	172.4	59.2	242.6	160.4	41.1	0.0	
1342683	56.2	26.1	17.1	33.1	6.0	75.3	154.3	44.2	159.4	129.3	154.3	0.0	
1342703	103.3	86.2	119.4	99.2	138.4	94.3	123.3	89.3	91.2	173.4	30.1	309.5	
1342713	207.6	238.7	202.7	247.4	170.5	227.8	160.4	315.2	318.8	303.7	246.5	110.2	
1342732	254.7	366.0	275.0	214.4	202.6	170.6	221.5	405.5	433.1	321.8	730.5	110.2	
1342867	65.2	53.1	95.3	148.2	63.2	75.3	30.1	360.4	288.7	43.1	10.0	176.3	
1342883	491.4	338.9	359.3	198.3	417.2	323.1	351.8	526.0	676.7	495.2	802.7	1171.8	
1342891	84.2	66.2	95.3	33.1	50.1	75.3	36.1	0.0	189.5	142.3	51.1	22.0	
1342996	0.0	0.0	0.0	0.0	0.0	18.1	0.0	0.0	0.0	0.0	0.0	0.0	Rv1200 (-)
1343007	131.4	318.9	89.3	495.8	88.3	189.7	61.1	149.6	189.5	37.1	380.8	66.1	Rv1200 (-)
1343011	329.9	245.7	196.7	264.4	373.1	436.6	320.7	239.9	371.9	272.7	226.5	66.1	Rv1200 (-)
1343114	245.7	79.2	77.3	49.1	94.3	75.3	18.0	164.6	98.3	0.0	20.0	22.0	Rv1200 (-)
1343146	28.1	59.2	202.7	66.1	31.1	75.3	388.9	270.0	426.1	18.0	0.0	22.0	Rv1200 (-)
1343347	47.1	13.0	29.1	198.3	6.0	0.0	24.1	104.4	30.1	129.3	0.0	0.0	Rv1200 (-)
1343374	0.0	0.0	0.0	0.0	0.0	0.0	0.0	0.0	0.0	0.0	0.0	0.0	Rv1200 (-)
1343414	292.8	219.6	287.0	132.2	321.9	113.4	444.0	556.1	53.1	129.3	30.1	397.6	Rv1200 (-)
1343446	1899.4	472.3	676.4	644.1	575.7	912.2	752.7	345.3	722.8	458.1	1348.8	707.1	Rv1200 (-)
1343495	94.3	139.4	53.2	49.1	44.1	18.1	0.0	0.0	15.0	0.0	0.0	0.0	Rv1200 (-)
1343534	197.6	238.7	202.7	396.7	354.0	285.0	882.0	751.8	280.7	265.7	10.0	928.4	Rv1200 (-)
1343536	613.7	771.1	598.1	793.3	569.6	608.2	530.2	1533.8	950.4	979.4	617.3	1371.0	Rv1200 (-)
1343633	18.1	53.1	5.0	0.0	107.3	56.2	0.0	29.1	60.2	30.1	431.9	0.0	Rv1200 (-)
1343657	216.6	73.2	59.2	0.0	25.1	37.1	6.0	0.0	182.5	12.0	0.0	176.3	Rv1200 (-)
1343701	0.0	0.0	0.0	0.0	0.0	0.0	0.0	0.0	0.0	0.0	0.0	0.0	Rv1200 (-)
1343716	37.1	159.4	196.7	49.1	126.4	56.2	12.0	255.0	121.3	0.0	638.3	22.0	Rv1200 (-)
1343728	226.6	159.4	214.8	33.1	189.5	189.7	567.3	255.0	410.0	315.8	226.5	752.1	Rv1200 (-)
1343749	0.0	0.0	11.0	231.4	0.0	18.1	135.3	59.2	0.0	0.0	0.0	0.0	Rv1200 (-)
1343858	359.0	405.1	526.9	826.4	487.4	474.7	160.4	465.8	517.3	210.5	751.6	419.6	Rv1200 (-)
1343882	37.1	86.2	131.5	66.1	82.2	94.3	117.3	44.2	53.1	43.1	102.2	22.0	Rv1200 (-)
1343959	670.9	897.5	754.7	842.4	644.9	778.8	703.6	721.7	509.3	1208.0	514.1	220.3	Rv1200 (-)
1344018	197.6	53.1	59.2	33.1	31.1	56.2	6.0	0.0	15.0	136.3	20.0	44.1	Rv1200 (-)
1344021	188.5	199.5	412.4	412.7	239.7	227.8	418.9	405.5	144.4	278.7	267.6	309.5	Rv1200 (-)
1344025	310.9	425.2	430.5	396.7	303.9	398.4	135.3	495.9	235.6	303.7	1019.1	752.1	Rv1200 (-)
1344031	18.1	53.1	11.0	82.1	31.1	113.4	0.0	0.0	30.1	111.3	246.5	22.0	Rv1200 (-)
1344083	9.0	0.0	23.1	0.0	6.0	0.0	49.1	29.1	0.0	74.2	0.0	840.3	Rv1200 (-)
1344118	953.7	1030.8	1041.7	1438.4	1334.8	1044.7	1876.2	1548.8	562.4	1233.0	1256.6	2101.1	Rv1200 (-)
1344173	359.0	831.3	922.2	445.7	493.4	893.2	1346.0	842.2	448.1	898.2	195.4	1039.6	Rv1200 (-)
1344181	216.6	179.5	173.6	148.2	145.4	265.9	172.4	119.5	212.5	253.6	154.3	44.1	Rv1200 (-)
1344223	406.1	159.4	155.5	313.5	303.9	227.8	301.7	209.8	166.4	222.5	195.4	132.2	Rv1200 (-),Rv1201c (dapD)
1344394	0.0	0.0	0.0	0.0	0.0	0.0	0.0	0.0	0.0	0.0	0.0	0.0	Rv1201c (dapD)
1344613	0.0	0.0	0.0	0.0	0.0	0.0	0.0	0.0	0.0	0.0	0.0	22.0	Rv1201c (dapD)
1344692	0.0	0.0	0.0	0.0	0.0	0.0	0.0	0.0	0.0	0.0	0.0	0.0	Rv1201c (dapD)
1344696	0.0	0.0	0.0	0.0	0.0	0.0	0.0	0.0	0.0	0.0	0.0	0.0	Rv1201c (dapD)
1344715	0.0	0.0	0.0	0.0	0.0	0.0	0.0	0.0	0.0	0.0	0.0	0.0	Rv1201c (dapD)
1344748	0.0	0.0	0.0	0.0	0.0	0.0	0.0	0.0	0.0	0.0	0.0	0.0	Rv1201c (dapD)
1344804	0.0	0.0	0.0	0.0	0.0	0.0	0.0	0.0	0.0	0.0	0.0	0.0	Rv1201c (dapD)
1344919	0.0	0.0	0.0	0.0	0.0	0.0	0.0	0.0	0.0	0.0	0.0	0.0	Rv1201c (dapD)
1344928	0.0	0.0	0.0	0.0	0.0	0.0	0.0	0.0	0.0	0.0	0.0	0.0	Rv1201c (dapD)
1344968	0.0	0.0	0.0	0.0	0.0	0.0	0.0	0.0	0.0	0.0	0.0	0.0	Rv1201c (dapD)
1345136	0.0	0.0	0.0	0.0	0.0	0.0	0.0	0.0	0.0	0.0	0.0	0.0	Rv1201c (dapD)
1345178	699.0	165.5	220.8	346.6	183.5	132.5	388.9	134.5	98.3	421.0	174.4	132.2	
1345211	0.0	0.0	0.0	0.0	0.0	0.0	0.0	0.0	7.0	0.0	0.0	0.0	
1345254	641.8	611.7	772.7	528.9	810.3	646.3	1364.1	902.4	752.9	668.6	556.2	796.2	
1345259	0.0	0.0	0.0	0.0	0.0	0.0	0.0	0.0	0.0	0.0	0.0	0.0	
1345430	0.0	0.0	0.0	0.0	0.0	0.0	0.0	0.0	0.0	0.0	0.0	0.0	Rv1202 (dapE)
1345505	0.0	0.0	0.0	0.0	0.0	0.0	0.0	0.0	0.0	0.0	0.0	0.0	Rv1202 (dapE)
1345589	0.0	0.0	0.0	0.0	0.0	0.0	0.0	0.0	0.0	0.0	0.0	0.0	Rv1202 (dapE)
1345615	0.0	0.0	0.0	0.0	0.0	0.0	0.0	0.0	0.0	0.0	0.0	0.0	Rv1202 (dapE)
1345629	0.0	0.0	0.0	0.0	0.0	0.0	0.0	0.0	0.0	0.0	0.0	0.0	Rv1202 (dapE)
1345666	0.0	0.0	0.0	0.0	0.0	0.0	0.0	0.0	0.0	0.0	0.0	0.0	Rv1202 (dapE)
1345699	0.0	0.0	0.0	0.0	0.0	0.0	0.0	0.0	0.0	0.0	0.0	0.0	Rv1202 (dapE)
1345711	0.0	0.0	0.0	0.0	0.0	0.0	0.0	0.0	0.0	0.0	0.0	0.0	Rv1202 (dapE)
1345875	0.0	0.0	0.0	0.0	6.0	0.0	0.0	0.0	0.0	0.0	0.0	0.0	Rv1202 (dapE)
1345911	0.0	0.0	0.0	0.0	0.0	0.0	0.0	0.0	0.0	0.0	0.0	0.0	Rv1202 (dapE)
1345939	0.0	0.0	0.0	0.0	0.0	0.0	0.0	0.0	0.0	0.0	0.0	0.0	Rv1202 (dapE)
1345995	0.0	0.0	0.0	0.0	0.0	0.0	0.0	0.0	0.0	0.0	0.0	0.0	Rv1202 (dapE)
1346172	0.0	0.0	0.0	0.0	0.0	0.0	0.0	0.0	0.0	0.0	0.0	0.0	Rv1202 (dapE)
1346212	0.0	0.0	0.0	0.0	0.0	0.0	0.0	0.0	0.0	0.0	0.0	0.0	Rv1202 (dapE)
1346226	0.0	0.0	0.0	0.0	0.0	0.0	0.0	0.0	0.0	0.0	0.0	0.0	Rv1202 (dapE)
1346316	0.0	0.0	0.0	0.0	0.0	0.0	0.0	0.0	0.0	0.0	0.0	0.0	Rv1202 (dapE)
1346328	9.0	13.0	29.1	0.0	50.1	0.0	0.0	104.4	0.0	0.0	0.0	0.0	Rv1202 (dapE),Rv1203c (-)
1346473	84.2	26.1	11.0	0.0	25.1	0.0	0.0	0.0	7.0	18.0	30.1	265.4	Rv1203c (-)
1346480	9.0	26.1	35.1	0.0	37.1	0.0	0.0	0.0	0.0	55.1	0.0	0.0	Rv1203c (-)
1346554	0.0	0.0	0.0	0.0	0.0	0.0	0.0	0.0	0.0	0.0	0.0	0.0	Rv1203c (-)
1346567	9.0	33.1	77.3	0.0	37.1	0.0	0.0	0.0	22.1	61.1	0.0	0.0	Rv1203c (-)
1346758	0.0	26.1	29.1	66.1	0.0	18.1	0.0	0.0	0.0	0.0	30.1	220.3	Rv1203c (-)
1346817	0.0	26.1	0.0	231.4	0.0	0.0	0.0	0.0	0.0	0.0	0.0	0.0	Rv1203c (-)
1346894	226.6	219.6	335.2	214.4	367.1	360.3	808.8	435.6	151.4	464.1	123.3	22.0	Rv1203c (-)
1346898	179.5	338.9	490.7	346.6	354.0	341.2	1110.5	932.5	288.7	296.7	236.5	44.1	Rv1203c (-)
1346943	216.6	126.3	275.0	198.3	284.8	379.3	345.8	300.1	242.6	197.5	947.0	552.8	Rv1204c (-)
1347122	150.4	132.4	424.5	297.5	246.7	285.0	73.2	239.9	98.3	557.4	226.5	22.0	Rv1204c (-)
1347362	84.2	172.5	149.5	33.1	183.5	189.7	6.0	44.2	15.0	30.1	215.5	0.0	Rv1204c (-)
1347462	207.6	258.7	149.5	363.6	246.7	246.9	752.7	526.0	136.3	272.7	556.2	22.0	Rv1204c (-)
1347499	113.3	73.2	119.4	0.0	107.3	113.4	0.0	0.0	30.1	55.1	20.0	66.1	Rv1204c (-)
1347598	56.2	59.2	53.2	16.0	50.1	75.3	246.6	44.2	75.2	105.3	0.0	0.0	Rv1204c (-)
1347638	556.6	618.7	502.8	544.9	690.0	1025.6	555.2	1143.3	318.8	675.7	895.9	818.2	Rv1204c (-)
1347725	56.2	199.5	95.3	181.3	170.5	208.7	43.1	14.1	106.3	12.0	339.7	88.1	Rv1204c (-)
1347747	131.4	112.3	179.6	595.0	126.4	151.5	80.2	194.7	151.4	160.4	30.1	176.3	Rv1204c (-)
1347778	188.5	179.5	149.5	82.1	246.7	151.5	61.1	556.1	227.6	409.0	82.2	88.1	Rv1204c (-)
1347900	396.1	399.1	268.9	346.6	309.9	417.5	24.1	14.1	151.4	377.9	164.3	309.5	Rv1204c (-)
1347942	9.0	26.1	83.3	0.0	202.6	75.3	6.0	44.2	60.2	173.4	0.0	0.0	Rv1204c (-)
1348044	207.6	86.2	173.6	66.1	69.2	56.2	147.3	285.1	0.0	123.3	164.3	22.0	Rv1204c (-)
1348199	556.6	385.1	371.3	297.5	233.7	379.3	438.0	495.9	37.1	576.4	102.2	198.3	Rv1204c (-)
1348201	188.5	46.1	65.2	0.0	126.4	94.3	184.4	315.2	0.0	18.0	20.0	88.1	Rv1204c (-)
1348272	179.5	498.4	478.7	578.0	296.9	379.3	345.8	510.9	136.3	409.0	484.0	618.9	Rv1204c (-)
1348357	254.7	225.6	347.2	66.1	341.0	398.4	98.2	601.3	68.2	216.5	113.2	596.9	Rv1204c (-)
1348641	65.2	73.2	83.3	33.1	113.3	132.5	160.4	104.4	37.1	43.1	10.0	176.3	
1348677	56.2	33.1	125.4	66.1	56.2	94.3	227.5	119.5	60.2	24.1	0.0	618.9	
1348690	9.0	39.1	0.0	0.0	0.0	0.0	0.0	0.0	0.0	0.0	0.0	0.0	
1348712	113.3	13.0	35.1	16.0	69.2	94.3	0.0	0.0	22.1	24.1	10.0	0.0	
1348724	37.1	73.2	191.7	181.3	82.2	170.6	92.2	59.2	37.1	37.1	185.4	132.2	
1348745	28.1	13.0	23.1	0.0	25.1	18.1	0.0	14.1	0.0	0.0	10.0	0.0	Rv1205 (-)
1348770	18.1	0.0	11.0	49.1	0.0	75.3	24.1	14.1	0.0	24.1	0.0	0.0	Rv1205 (-)
1348804	868.5	311.9	250.9	280.5	379.1	531.9	197.4	435.6	129.3	216.5	113.2	485.7	Rv1205 (-)
1348956	0.0	0.0	17.1	0.0	0.0	18.1	0.0	0.0	0.0	0.0	0.0	0.0	Rv1205 (-)
1348990	0.0	6.0	41.1	0.0	18.1	75.3	24.1	29.1	15.0	74.2	0.0	66.1	Rv1205 (-)
1349027	65.2	39.1	35.1	33.1	31.1	170.6	12.0	59.2	37.1	24.1	0.0	265.4	Rv1205 (-)
1349080	18.1	46.1	5.0	66.1	12.0	94.3	0.0	0.0	7.0	0.0	10.0	22.0	Rv1205 (-)
1349112	113.3	285.8	167.6	247.4	126.4	740.6	555.2	270.0	227.6	123.3	61.1	132.2	Rv1205 (-)
1349120	9.0	33.1	11.0	16.0	25.1	18.1	0.0	0.0	0.0	0.0	0.0	0.0	Rv1205 (-)
1349146	103.3	92.3	214.8	99.2	202.6	304.1	172.4	194.7	144.4	30.1	71.1	0.0	Rv1205 (-)
1349208	65.2	112.3	77.3	82.1	113.3	341.2	6.0	59.2	83.2	0.0	82.2	198.3	Rv1205 (-)
1349242	56.2	99.3	11.0	148.2	107.3	227.8	6.0	89.3	174.4	49.1	0.0	0.0	Rv1205 (-)
1349249	0.0	0.0	0.0	0.0	0.0	0.0	0.0	0.0	0.0	0.0	0.0	0.0	Rv1205 (-)
1349335	1719.9	1962.4	1005.5	1090.8	2127.1	2680.5	3630.1	1925.3	1437.7	1283.1	607.3	1393.1	
1349347	349.0	405.1	202.7	462.8	220.6	551.0	641.4	556.1	577.5	440.1	226.5	0.0	Rv1206 (fadD6)
1349350	169.5	172.5	185.7	330.6	183.5	360.3	289.6	104.4	212.5	37.1	41.1	0.0	Rv1206 (fadD6)
1349515	9.0	6.0	23.1	0.0	82.2	18.1	0.0	14.1	0.0	0.0	0.0	0.0	Rv1206 (fadD6)
1349560	594.7	112.3	89.3	66.1	164.5	227.8	24.1	736.8	53.1	12.0	0.0	508.8	Rv1206 (fadD6)
1349571	0.0	59.2	17.1	0.0	6.0	37.1	0.0	0.0	7.0	6.0	0.0	0.0	Rv1206 (fadD6)
1349590	141.4	126.3	0.0	33.1	37.1	18.1	0.0	29.1	7.0	0.0	0.0	0.0	Rv1206 (fadD6)
1349652	688.9	472.3	293.0	495.8	936.7	683.4	375.8	239.9	182.5	681.7	236.5	463.7	Rv1206 (fadD6)
1349703	18.1	0.0	0.0	0.0	18.1	18.1	0.0	0.0	0.0	0.0	0.0	0.0	Rv1206 (fadD6)
1349722	28.1	39.1	23.1	16.0	119.3	113.4	80.2	29.1	0.0	6.0	0.0	0.0	Rv1206 (fadD6)
1349777	443.3	551.5	167.6	495.8	373.1	759.7	332.7	872.3	159.4	340.8	133.3	265.4	Rv1206 (fadD6)
1349840	0.0	0.0	0.0	0.0	0.0	0.0	0.0	0.0	0.0	0.0	0.0	0.0	Rv1206 (fadD6)
1349947	1322.7	2022.5	766.7	1405.4	1626.7	1862.6	734.6	1563.9	1171.0	861.1	359.8	1105.7	Rv1206 (fadD6)
1350070	1322.7	1742.8	676.4	842.4	1670.8	1710.1	2129.8	2677.1	1749.5	911.2	226.5	1260.9	Rv1206 (fadD6)
1350088	329.9	518.4	149.5	280.5	309.9	512.8	166.4	751.8	136.3	55.1	20.0	752.1	Rv1206 (fadD6)
1350104	0.0	0.0	0.0	0.0	0.0	0.0	0.0	0.0	0.0	0.0	0.0	0.0	Rv1206 (fadD6)
1350156	150.4	232.6	173.6	115.2	360.0	570.0	357.8	270.0	410.0	49.1	421.9	265.4	Rv1206 (fadD6)
1350220	103.3	73.2	41.1	82.1	82.2	132.5	209.5	330.2	7.0	37.1	41.1	0.0	Rv1206 (fadD6)
1350241	18.1	46.1	53.2	99.2	101.3	75.3	12.0	134.5	166.4	0.0	10.0	0.0	Rv1206 (fadD6)
1350303	56.2	0.0	0.0	0.0	0.0	0.0	0.0	0.0	0.0	0.0	0.0	0.0	Rv1206 (fadD6)
1350373	47.1	106.3	53.2	181.3	138.4	113.4	375.8	119.5	45.1	12.0	51.1	574.9	Rv1206 (fadD6)
1350402	708.0	1017.8	383.3	379.6	828.4	988.5	1778.0	1865.0	691.8	327.8	277.6	663.0	Rv1206 (fadD6)
1350437	0.0	0.0	0.0	0.0	25.1	0.0	0.0	0.0	0.0	0.0	0.0	0.0	Rv1206 (fadD6)
1350466	282.8	205.6	107.4	132.2	189.5	132.5	264.6	14.1	91.2	30.1	30.1	154.2	Rv1206 (fadD6)
1350521	0.0	0.0	0.0	0.0	0.0	0.0	0.0	0.0	0.0	0.0	0.0	0.0	Rv1206 (fadD6)
1350549	0.0	0.0	0.0	0.0	0.0	0.0	0.0	0.0	0.0	0.0	0.0	0.0	Rv1206 (fadD6)
1350583	9.0	13.0	0.0	0.0	18.1	0.0	0.0	0.0	22.1	0.0	0.0	0.0	Rv1206 (fadD6)
1350805	613.7	738.0	256.9	297.5	847.4	778.8	975.2	450.7	250.6	433.1	246.5	485.7	Rv1206 (fadD6)
1350907	406.1	778.1	430.5	694.2	537.6	950.4	1314.9	510.9	296.8	656.6	277.6	530.8	Rv1206 (fadD6)
1350925	28.1	39.1	17.1	165.3	82.2	132.5	6.0	14.1	68.2	12.0	20.0	0.0	Rv1206 (fadD6)
1350950	9.0	46.1	11.0	16.0	18.1	37.1	0.0	0.0	0.0	18.0	0.0	0.0	Rv1206 (fadD6)
1351015	953.7	1131.1	317.1	429.7	803.3	931.3	889.0	1594.0	844.2	569.4	195.4	441.7	Rv1206 (fadD6)
1351042	1133.2	904.5	424.5	346.6	1114.2	816.9	623.4	721.7	759.9	613.5	164.3	796.2	Rv1206 (fadD6)
1351046	632.8	664.8	262.9	280.5	828.4	1063.8	536.2	827.1	509.3	222.5	61.1	552.8	Rv1206 (fadD6)
1351069	1709.8	2148.9	856.0	2562.3	1531.4	2147.6	2685.0	2301.7	1764.5	1735.2	658.4	2101.1	Rv1206 (fadD6)
1351078	359.0	638.7	287.0	297.5	588.7	759.7	740.7	375.4	388.0	272.7	41.1	530.8	Rv1206 (fadD6)
1351081	122.3	205.6	59.2	33.1	246.7	189.7	43.1	164.6	136.3	98.2	195.4	110.2	Rv1206 (fadD6)
1351090	9.0	19.1	23.1	66.1	6.0	56.2	0.0	0.0	7.0	0.0	0.0	0.0	Rv1206 (fadD6)
1351129	0.0	0.0	0.0	0.0	0.0	0.0	0.0	0.0	0.0	0.0	0.0	0.0	Rv1206 (fadD6)
1351154	0.0	0.0	0.0	0.0	0.0	0.0	0.0	0.0	0.0	0.0	0.0	0.0	
1351177	0.0	0.0	5.0	16.0	0.0	0.0	0.0	0.0	0.0	0.0	0.0	0.0	
1351188	65.2	205.6	185.7	0.0	88.3	265.9	240.5	29.1	303.8	49.1	958.0	22.0	
1351246	0.0	0.0	0.0	0.0	0.0	0.0	0.0	0.0	0.0	0.0	0.0	0.0	Rv1207 (folP2)
1351273	0.0	0.0	0.0	0.0	0.0	0.0	0.0	0.0	0.0	0.0	0.0	0.0	Rv1207 (folP2)
1351362	28.1	6.0	47.2	0.0	44.1	56.2	0.0	89.3	0.0	0.0	82.2	0.0	Rv1207 (folP2)
1351539	0.0	13.0	0.0	0.0	0.0	18.1	0.0	0.0	0.0	0.0	0.0	0.0	Rv1207 (folP2)
1351740	122.3	199.5	143.5	82.1	183.5	208.7	73.2	14.1	0.0	43.1	51.1	796.2	Rv1207 (folP2)
1351745	0.0	0.0	5.0	0.0	0.0	37.1	0.0	0.0	7.0	0.0	0.0	397.6	Rv1207 (folP2)
1351751	0.0	0.0	0.0	0.0	0.0	0.0	0.0	29.1	0.0	0.0	0.0	0.0	Rv1207 (folP2)
1351778	0.0	0.0	5.0	0.0	0.0	0.0	0.0	0.0	0.0	0.0	0.0	0.0	Rv1207 (folP2)
1351891	0.0	39.1	41.1	0.0	6.0	37.1	0.0	14.1	22.1	0.0	0.0	0.0	Rv1207 (folP2)
1351916	65.2	19.1	5.0	148.2	50.1	37.1	6.0	0.0	0.0	68.2	10.0	0.0	Rv1207 (folP2)
1352221	0.0	0.0	0.0	0.0	0.0	0.0	0.0	0.0	0.0	0.0	0.0	0.0	Rv1208 (gpgS)
1352478	0.0	0.0	0.0	0.0	0.0	0.0	0.0	0.0	0.0	0.0	0.0	0.0	Rv1208 (gpgS)
1352642	0.0	0.0	0.0	0.0	0.0	0.0	0.0	0.0	0.0	0.0	0.0	0.0	Rv1208 (gpgS)
1352733	0.0	0.0	0.0	0.0	0.0	0.0	0.0	0.0	0.0	0.0	0.0	0.0	Rv1208 (gpgS)
1352763	0.0	0.0	0.0	0.0	0.0	0.0	0.0	0.0	0.0	0.0	0.0	0.0	Rv1208 (gpgS)
1352786	0.0	0.0	0.0	0.0	0.0	0.0	0.0	0.0	0.0	0.0	0.0	0.0	Rv1208 (gpgS)
1352834	0.0	0.0	0.0	0.0	0.0	0.0	0.0	0.0	0.0	0.0	0.0	0.0	Rv1208 (gpgS)
1352859	0.0	0.0	0.0	0.0	0.0	0.0	0.0	0.0	0.0	0.0	0.0	0.0	Rv1208 (gpgS)
1352926	0.0	0.0	0.0	0.0	0.0	0.0	0.0	0.0	0.0	0.0	0.0	0.0	Rv1208 (gpgS)
1352937	0.0	0.0	0.0	0.0	0.0	0.0	0.0	0.0	0.0	0.0	0.0	0.0	Rv1208 (gpgS)
1353049	0.0	0.0	0.0	0.0	0.0	0.0	0.0	0.0	0.0	0.0	0.0	0.0	Rv1208 (gpgS)
1353056	0.0	0.0	0.0	0.0	0.0	0.0	0.0	0.0	0.0	0.0	0.0	0.0	Rv1208 (gpgS)
1353078	0.0	0.0	0.0	0.0	0.0	0.0	0.0	0.0	0.0	0.0	0.0	0.0	Rv1208 (gpgS)
1353084	0.0	0.0	0.0	0.0	0.0	0.0	0.0	0.0	0.0	0.0	0.0	0.0	Rv1208 (gpgS)
1353145	28.1	59.2	5.0	0.0	12.0	18.1	0.0	0.0	37.1	0.0	10.0	44.1	
1353181	216.6	258.7	281.0	280.5	277.8	360.3	178.4	465.8	75.2	43.1	41.1	2455.7	Rv1209 (-)
1353236	0.0	33.1	47.2	0.0	6.0	56.2	0.0	0.0	7.0	0.0	0.0	0.0	Rv1209 (-)
1353358	122.3	558.5	149.5	478.8	271.8	417.5	697.6	134.5	75.2	409.0	287.6	22.0	Rv1209 (-)
1353416	56.2	33.1	23.1	49.1	31.1	0.0	0.0	0.0	0.0	0.0	0.0	66.1	Rv1209 (-)
1353511	169.5	199.5	47.2	49.1	82.2	132.5	6.0	89.3	60.2	92.2	10.0	0.0	Rv1209 (-)
1353594	28.1	0.0	0.0	0.0	0.0	0.0	0.0	0.0	0.0	0.0	0.0	0.0	Rv1210 (tagA)
1353603	491.4	265.7	353.2	511.9	442.3	285.0	475.1	119.5	227.6	142.3	195.4	309.5	Rv1210 (tagA)
1353633	75.2	165.5	89.3	16.0	271.8	208.7	43.1	194.7	68.2	154.4	113.2	198.3	Rv1210 (tagA)
1353700	179.5	345.9	508.8	595.0	277.8	265.9	715.6	164.6	7.0	111.3	915.9	309.5	Rv1210 (tagA)
1353768	18.1	6.0	125.4	66.1	220.6	94.3	55.1	194.7	22.1	6.0	0.0	22.0	Rv1210 (tagA)
1353776	0.0	0.0	0.0	0.0	0.0	0.0	0.0	0.0	0.0	0.0	0.0	0.0	Rv1210 (tagA)
1353793	0.0	0.0	0.0	0.0	0.0	0.0	0.0	0.0	0.0	0.0	0.0	0.0	Rv1210 (tagA)
1353889	1426.0	1416.9	1868.6	1471.5	1076.1	1520.4	561.3	691.6	1140.9	886.2	761.6	972.5	Rv1210 (tagA)
1353980	1133.2	2202.0	1874.6	2281.8	1418.1	2033.2	530.2	1068.0	1582.0	1164.9	3275.9	1725.6	Rv1210 (tagA)
1354035	301.9	232.6	226.8	82.1	423.2	265.9	0.0	209.8	113.3	80.2	10.0	552.8	Rv1210 (tagA)
1354073	1568.4	1217.3	1604.6	1024.7	993.9	1653.9	697.6	706.7	776.0	780.9	730.5	707.1	Rv1210 (tagA)
1354182	28.1	26.1	41.1	148.2	189.5	94.3	6.0	0.0	0.0	0.0	0.0	0.0	
1354192	0.0	0.0	0.0	0.0	0.0	0.0	0.0	0.0	0.0	0.0	0.0	0.0	
1354223	0.0	0.0	0.0	0.0	0.0	0.0	0.0	0.0	0.0	0.0	0.0	0.0	
1354356	0.0	0.0	0.0	0.0	0.0	0.0	0.0	0.0	0.0	0.0	0.0	0.0	Rv1211 (-)
1354385	0.0	0.0	0.0	0.0	0.0	0.0	0.0	0.0	0.0	0.0	0.0	0.0	Rv1211 (-)
1354467	0.0	6.0	5.0	0.0	0.0	0.0	0.0	0.0	0.0	0.0	0.0	0.0	Rv1211 (-)
1354470	207.6	66.2	155.5	181.3	82.2	189.7	0.0	44.2	0.0	0.0	0.0	0.0	Rv1211 (-)
1354474	1558.4	1383.8	1664.8	1553.6	1050.0	1520.4	543.2	586.2	371.9	464.1	215.5	1327.0	Rv1211 (-)
1354505	47.1	59.2	11.0	66.1	31.1	75.3	6.0	0.0	7.0	24.1	10.0	0.0	Rv1212c (glgA)
1354523	84.2	86.2	65.2	148.2	119.3	151.5	610.4	179.7	22.1	105.3	771.6	0.0	Rv1212c (glgA)
1354550	4243.0	3680.1	4408.5	4000.7	4222.2	4428.7	3426.7	2542.6	1376.5	2138.2	1204.5	4181.2	Rv1212c (glgA)
1354572	169.5	318.9	563.0	280.5	290.8	379.3	24.1	360.4	129.3	43.1	10.0	287.4	Rv1212c (glgA)
1354598	0.0	0.0	0.0	0.0	0.0	0.0	0.0	0.0	15.0	6.0	0.0	0.0	Rv1212c (glgA)
1354661	0.0	6.0	11.0	0.0	12.0	37.1	0.0	0.0	0.0	0.0	0.0	22.0	Rv1212c (glgA)
1354685	207.6	292.8	430.5	132.2	208.6	246.9	30.1	14.1	144.4	92.2	0.0	220.3	Rv1212c (glgA)
1354786	746.1	697.9	837.9	859.4	759.2	493.8	2778.2	992.7	524.3	706.7	256.5	44.1	Rv1212c (glgA)
1354791	0.0	0.0	0.0	0.0	0.0	0.0	0.0	0.0	0.0	0.0	0.0	0.0	Rv1212c (glgA)
1354805	18.1	0.0	0.0	0.0	12.0	0.0	0.0	0.0	37.1	0.0	51.1	0.0	Rv1212c (glgA)
1354843	0.0	0.0	0.0	0.0	0.0	0.0	0.0	0.0	0.0	0.0	0.0	0.0	Rv1212c (glgA)
1354852	47.1	33.1	47.2	198.3	44.1	94.3	6.0	14.1	7.0	24.1	10.0	44.1	Rv1212c (glgA)
1354866	84.2	126.3	101.4	198.3	44.1	0.0	24.1	29.1	30.1	235.6	0.0	0.0	Rv1212c (glgA)
1354942	0.0	0.0	17.1	0.0	56.2	0.0	0.0	0.0	75.2	0.0	0.0	22.0	Rv1212c (glgA)
1354978	850.4	917.5	1299.6	1073.8	715.1	721.6	271.6	661.5	1140.9	557.4	566.2	752.1	Rv1212c (glgA)
1354984	141.4	126.3	155.5	363.6	239.7	246.9	481.1	285.1	7.0	309.8	453.0	0.0	Rv1212c (glgA)
1355014	37.1	13.0	17.1	0.0	25.1	56.2	0.0	0.0	113.3	0.0	0.0	0.0	Rv1212c (glgA)
1355112	65.2	126.3	47.2	16.0	88.3	37.1	0.0	0.0	30.1	18.0	20.0	0.0	Rv1212c (glgA)
1355132	113.3	66.2	113.4	727.2	119.3	94.3	67.2	270.0	15.0	136.3	123.3	44.1	Rv1212c (glgA)
1355195	150.4	66.2	359.3	297.5	277.8	113.4	12.0	29.1	113.3	315.8	10.0	132.2	Rv1212c (glgA)
1355284	245.7	245.7	335.2	346.6	474.4	341.2	573.3	330.2	349.9	383.9	308.6	685.0	Rv1212c (glgA)
1355291	0.0	0.0	0.0	0.0	0.0	0.0	0.0	0.0	0.0	0.0	0.0	0.0	Rv1212c (glgA)
1355369	1029.9	604.7	538.9	1123.9	518.5	436.6	740.7	676.6	448.1	855.1	1297.7	818.2	Rv1212c (glgA)
1355374	188.5	106.3	137.5	82.1	75.2	189.7	363.8	480.8	83.2	24.1	411.9	0.0	Rv1212c (glgA)
1355405	0.0	13.0	0.0	0.0	0.0	0.0	0.0	0.0	0.0	18.0	0.0	0.0	Rv1212c (glgA)
1355500	340.0	366.0	196.7	379.6	348.0	285.0	678.5	270.0	501.3	383.9	421.9	685.0	Rv1212c (glgA)
1355519	0.0	0.0	0.0	0.0	0.0	0.0	0.0	0.0	0.0	0.0	0.0	0.0	Rv1212c (glgA)
1355581	75.2	199.5	196.7	115.2	296.9	94.3	394.9	285.1	83.2	259.6	154.3	862.3	Rv1212c (glgA)
1355585	359.0	512.4	371.3	694.2	335.0	304.1	598.3	465.8	129.3	557.4	123.3	1459.2	Rv1212c (glgA)
1355608	150.4	225.6	317.1	445.7	233.7	246.9	178.4	194.7	30.1	278.7	82.2	0.0	Rv1212c (glgA)
1355624	320.9	53.1	47.2	0.0	12.0	37.1	0.0	0.0	0.0	0.0	20.0	22.0	Rv1212c (glgA)
1355639	0.0	0.0	11.0	0.0	6.0	0.0	0.0	0.0	0.0	0.0	0.0	0.0	Rv1212c (glgA)
1355667	37.1	73.2	125.4	198.3	56.2	75.3	0.0	209.8	22.1	30.1	0.0	0.0	Rv1212c (glgA)
1355679	9.0	6.0	0.0	0.0	0.0	0.0	0.0	0.0	0.0	80.2	0.0	0.0	
1355786	28.1	33.1	11.0	16.0	82.2	75.3	18.0	119.5	129.3	0.0	1060.2	0.0	
1355830	0.0	0.0	0.0	0.0	0.0	0.0	0.0	0.0	0.0	0.0	0.0	0.0	
1355870	18.1	73.2	113.4	0.0	6.0	37.1	6.0	119.5	15.0	321.8	10.0	88.1	Rv1213 (glgC)
1355876	0.0	0.0	5.0	0.0	0.0	0.0	0.0	0.0	0.0	0.0	0.0	0.0	Rv1213 (glgC)
1355902	9.0	0.0	0.0	33.1	12.0	0.0	0.0	0.0	0.0	0.0	0.0	0.0	Rv1213 (glgC)
1355953	0.0	0.0	0.0	0.0	6.0	18.1	0.0	0.0	0.0	0.0	0.0	0.0	Rv1213 (glgC)
1355972	0.0	6.0	0.0	0.0	0.0	0.0	0.0	0.0	0.0	0.0	0.0	0.0	Rv1213 (glgC)
1355998	0.0	0.0	0.0	0.0	0.0	0.0	0.0	0.0	0.0	0.0	0.0	0.0	Rv1213 (glgC)
1356025	84.2	66.2	65.2	82.1	50.1	151.5	6.0	0.0	0.0	0.0	10.0	0.0	Rv1213 (glgC)
1356051	0.0	6.0	17.1	0.0	0.0	18.1	0.0	0.0	45.1	0.0	10.0	0.0	Rv1213 (glgC)
1356091	150.4	172.5	460.6	132.2	151.4	246.9	67.2	119.5	333.9	600.5	1153.4	0.0	Rv1213 (glgC)
1356136	0.0	6.0	17.1	0.0	31.1	18.1	0.0	0.0	22.1	105.3	30.1	0.0	Rv1213 (glgC)
1356138	0.0	0.0	0.0	0.0	0.0	0.0	0.0	0.0	0.0	6.0	0.0	0.0	Rv1213 (glgC)
1356160	0.0	0.0	71.3	16.0	25.1	0.0	6.0	74.3	53.1	0.0	0.0	0.0	Rv1213 (glgC)
1356181	9.0	6.0	5.0	181.3	18.1	18.1	12.0	14.1	45.1	0.0	0.0	0.0	Rv1213 (glgC)
1356199	37.1	86.2	226.8	379.6	151.4	94.3	147.3	74.3	159.4	173.4	215.5	618.9	Rv1213 (glgC)
1356203	18.1	66.2	173.6	181.3	37.1	151.5	12.0	134.5	471.2	43.1	102.2	0.0	Rv1213 (glgC)
1356229	9.0	13.0	11.0	16.0	37.1	56.2	0.0	44.2	0.0	0.0	0.0	22.0	Rv1213 (glgC)
1356234	9.0	13.0	0.0	0.0	50.1	18.1	12.0	0.0	0.0	18.0	0.0	0.0	Rv1213 (glgC)
1356299	0.0	13.0	65.2	0.0	12.0	37.1	6.0	0.0	0.0	0.0	133.3	0.0	Rv1213 (glgC)
1356336	0.0	0.0	0.0	0.0	0.0	0.0	0.0	0.0	0.0	0.0	0.0	0.0	Rv1213 (glgC)
1356360	9.0	39.1	173.6	0.0	6.0	56.2	12.0	0.0	68.2	24.1	0.0	0.0	Rv1213 (glgC)
1356442	0.0	0.0	5.0	0.0	0.0	18.1	0.0	0.0	15.0	0.0	0.0	0.0	Rv1213 (glgC)
1356465	0.0	0.0	23.1	0.0	0.0	18.1	0.0	0.0	0.0	0.0	0.0	0.0	Rv1213 (glgC)
1356552	0.0	13.0	17.1	16.0	12.0	37.1	98.2	59.2	7.0	210.5	545.1	0.0	Rv1213 (glgC)
1356565	65.2	53.1	125.4	66.1	37.1	75.3	61.1	0.0	311.8	43.1	10.0	463.7	Rv1213 (glgC)
1356579	0.0	0.0	0.0	0.0	0.0	0.0	0.0	0.0	0.0	0.0	0.0	0.0	Rv1213 (glgC)
1356616	47.1	26.1	17.1	0.0	6.0	37.1	30.1	0.0	106.3	74.2	30.1	0.0	Rv1213 (glgC)
1356649	0.0	0.0	0.0	0.0	6.0	0.0	0.0	0.0	83.2	0.0	0.0	0.0	Rv1213 (glgC)
1356660	226.6	311.9	514.8	363.6	195.6	379.3	369.8	119.5	836.1	259.6	1029.2	840.3	Rv1213 (glgC)
1356697	0.0	13.0	5.0	198.3	6.0	18.1	0.0	59.2	0.0	0.0	20.0	0.0	Rv1213 (glgC)
1356822	113.3	66.2	71.3	16.0	101.3	37.1	55.1	89.3	204.5	86.2	0.0	0.0	Rv1213 (glgC)
1357054	56.2	26.1	23.1	66.1	18.1	0.0	6.0	0.0	37.1	49.1	10.0	0.0	Rv1213 (glgC)
1357064	0.0	0.0	0.0	0.0	0.0	0.0	0.0	0.0	0.0	0.0	0.0	0.0	
1357150	0.0	0.0	0.0	0.0	0.0	0.0	0.0	0.0	0.0	0.0	0.0	0.0	
1357399	28.1	106.3	35.1	49.1	44.1	37.1	6.0	0.0	68.2	24.1	10.0	0.0	Rv1214c (PE14)
1357428	207.6	99.3	83.3	66.1	107.3	94.3	308.7	104.4	15.0	327.8	0.0	353.5	Rv1214c (PE14)
1357463	56.2	33.1	11.0	82.1	18.1	56.2	6.0	14.1	15.0	6.0	10.0	0.0	Rv1214c (PE14)
1357474	131.4	212.6	149.5	214.4	202.6	265.9	49.1	164.6	136.3	409.0	51.1	1149.7	Rv1214c (PE14)
1357518	0.0	13.0	17.1	0.0	0.0	18.1	0.0	0.0	7.0	0.0	0.0	0.0	Rv1214c (PE14)
1357650	75.2	53.1	35.1	165.3	113.3	56.2	86.2	194.7	7.0	68.2	82.2	132.2	
1357668	28.1	26.1	41.1	33.1	18.1	18.1	12.0	0.0	0.0	427.0	41.1	44.1	
1357682	0.0	0.0	0.0	0.0	0.0	0.0	0.0	0.0	0.0	0.0	0.0	0.0	
1357766	0.0	0.0	0.0	0.0	0.0	0.0	0.0	0.0	0.0	0.0	0.0	0.0	Rv1215c (-)
1357783	65.2	99.3	107.4	231.4	195.6	37.1	234.5	134.5	37.1	129.3	164.3	375.6	Rv1215c (-)
1357802	0.0	59.2	17.1	0.0	0.0	37.1	0.0	0.0	0.0	0.0	0.0	0.0	Rv1215c (-)
1357850	75.2	73.2	17.1	0.0	63.2	18.1	0.0	0.0	22.1	0.0	0.0	132.2	Rv1215c (-)
1357918	103.3	232.6	89.3	148.2	398.1	208.7	234.5	149.6	30.1	160.4	164.3	88.1	Rv1215c (-)
1358111	113.3	205.6	137.5	16.0	239.7	189.7	308.7	119.5	136.3	179.4	586.2	22.0	Rv1215c (-)
1358345	9.0	0.0	5.0	16.0	0.0	37.1	0.0	0.0	15.0	0.0	0.0	0.0	Rv1215c (-)
1358513	0.0	46.1	0.0	0.0	6.0	75.3	12.0	104.4	7.0	0.0	0.0	0.0	Rv1215c (-)
1358544	18.1	19.1	23.1	16.0	44.1	18.1	0.0	0.0	0.0	18.0	0.0	287.4	Rv1215c (-)
1358546	566.6	751.1	766.7	727.2	506.5	665.4	426.0	541.0	608.6	681.7	380.8	707.1	Rv1215c (-)
1358577	0.0	13.0	23.1	0.0	0.0	18.1	0.0	0.0	15.0	0.0	0.0	0.0	Rv1215c (-)
1358625	0.0	0.0	0.0	0.0	0.0	0.0	6.0	0.0	0.0	0.0	0.0	0.0	Rv1215c (-)
1358668	0.0	19.1	0.0	0.0	0.0	0.0	0.0	0.0	0.0	0.0	0.0	0.0	Rv1215c (-)
1358729	254.7	179.5	167.6	297.5	239.7	208.7	826.9	104.4	60.2	142.3	51.1	906.4	Rv1215c (-)
1358819	9.0	0.0	5.0	99.2	12.0	0.0	0.0	0.0	0.0	0.0	0.0	0.0	Rv1215c (-)
1358888	56.2	33.1	53.2	66.1	0.0	56.2	18.0	44.2	7.0	68.2	0.0	88.1	Rv1215c (-)
1358895	0.0	0.0	0.0	0.0	0.0	0.0	0.0	0.0	0.0	0.0	0.0	0.0	Rv1215c (-)
1358906	660.9	192.5	220.8	198.3	220.6	189.7	6.0	0.0	182.5	253.6	256.5	154.2	Rv1215c (-)
1358975	9.0	185.5	23.1	165.3	132.4	75.3	0.0	119.5	30.1	247.6	82.2	0.0	Rv1215c (-)
1359015	0.0	0.0	0.0	0.0	0.0	0.0	0.0	0.0	0.0	0.0	0.0	0.0	Rv1215c (-)
1359152	0.0	0.0	0.0	0.0	25.1	0.0	12.0	0.0	0.0	0.0	0.0	574.9	Rv1215c (-)
1359209	0.0	0.0	0.0	16.0	0.0	0.0	0.0	0.0	0.0	0.0	0.0	353.5	Rv1215c (-)
1359237	0.0	0.0	0.0	0.0	37.1	0.0	0.0	0.0	0.0	0.0	0.0	0.0	Rv1215c (-)
1359255	0.0	0.0	0.0	0.0	0.0	0.0	0.0	0.0	0.0	0.0	0.0	0.0	Rv1215c (-)
1359294	0.0	0.0	11.0	0.0	0.0	0.0	0.0	0.0	0.0	24.1	0.0	0.0	Rv1215c (-)
1359316	9.0	6.0	23.1	0.0	31.1	18.1	92.2	14.1	0.0	216.5	0.0	0.0	Rv1215c (-)
1359389	0.0	26.1	17.1	16.0	6.0	18.1	6.0	14.1	0.0	0.0	0.0	22.0	Rv1215c (-)
1359457	9.0	0.0	0.0	0.0	0.0	0.0	0.0	0.0	0.0	0.0	0.0	0.0	
1359462	122.3	219.6	149.5	132.2	208.6	189.7	487.1	209.8	98.3	272.7	71.1	22.0	
1359468	47.1	66.2	95.3	16.0	50.1	56.2	104.2	14.1	30.1	98.2	20.0	0.0	
1359479	18.1	0.0	0.0	16.0	0.0	18.1	0.0	0.0	0.0	0.0	0.0	0.0	Rv1216c (-)
1359488	585.7	392.1	550.9	429.7	556.6	531.9	123.3	360.4	593.5	303.7	256.5	530.8	Rv1216c (-)
1359503	0.0	0.0	0.0	0.0	0.0	0.0	0.0	0.0	0.0	0.0	0.0	0.0	Rv1216c (-)
1359521	0.0	0.0	0.0	0.0	0.0	0.0	0.0	0.0	0.0	0.0	0.0	0.0	Rv1216c (-)
1359530	0.0	0.0	0.0	0.0	0.0	0.0	0.0	0.0	0.0	0.0	0.0	0.0	Rv1216c (-)
1359553	18.1	79.2	77.3	16.0	37.1	0.0	0.0	465.8	53.1	0.0	0.0	0.0	Rv1216c (-)
1359623	301.9	318.9	226.8	379.6	321.9	227.8	55.1	29.1	296.8	364.9	113.2	22.0	Rv1216c (-)
1359643	47.1	13.0	41.1	33.1	18.1	56.2	6.0	0.0	151.4	18.0	0.0	618.9	Rv1216c (-)
1359674	28.1	39.1	47.2	0.0	82.2	37.1	0.0	0.0	7.0	111.3	30.1	0.0	Rv1216c (-)
1359698	150.4	465.3	101.4	264.4	101.3	132.5	49.1	285.1	448.1	185.5	236.5	596.9	Rv1216c (-)
1359718	122.3	126.3	226.8	49.1	107.3	323.1	814.8	330.2	341.9	111.3	30.1	0.0	Rv1216c (-)
1359755	235.7	345.9	226.8	941.6	411.2	360.3	438.0	706.7	463.2	364.9	30.1	22.0	Rv1216c (-)
1359805	301.9	352.0	208.7	363.6	239.7	341.2	18.0	29.1	448.1	327.8	61.1	132.2	Rv1216c (-)
1359854	359.0	192.5	299.1	297.5	335.0	379.3	190.4	134.5	539.4	235.6	30.1	265.4	Rv1216c (-)
1360001	84.2	199.5	214.8	33.1	101.3	170.6	6.0	149.6	318.8	123.3	0.0	1039.6	Rv1216c (-)
1360061	9.0	66.2	101.4	0.0	50.1	37.1	18.0	14.1	68.2	0.0	0.0	0.0	Rv1216c (-)
1360087	245.7	272.7	196.7	198.3	88.3	113.4	0.0	0.0	341.9	0.0	143.3	88.1	Rv1216c (-)
1360114	160.5	159.4	101.4	148.2	69.2	113.4	30.1	405.5	212.5	210.5	61.1	0.0	Rv1216c (-)
1360126	56.2	39.1	65.2	16.0	132.4	0.0	0.0	14.1	22.1	0.0	123.3	0.0	Rv1216c (-)
1360132	528.5	112.3	167.6	16.0	69.2	94.3	332.7	104.4	204.5	160.4	20.0	0.0	Rv1216c (-)
1360162	9.0	26.1	17.1	16.0	0.0	37.1	0.0	14.1	60.2	49.1	30.1	0.0	Rv1217c (-)
1360221	37.1	79.2	35.1	115.2	69.2	94.3	30.1	14.1	265.7	179.4	10.0	0.0	Rv1217c (-)
1360342	18.1	132.4	35.1	82.1	37.1	94.3	55.1	44.2	60.2	12.0	0.0	22.0	Rv1217c (-)
1360428	0.0	0.0	0.0	0.0	0.0	0.0	0.0	0.0	0.0	0.0	0.0	0.0	Rv1217c (-)
1360513	0.0	0.0	0.0	0.0	12.0	0.0	0.0	0.0	0.0	0.0	0.0	0.0	Rv1217c (-)
1360665	0.0	0.0	41.1	16.0	0.0	18.1	0.0	0.0	0.0	0.0	0.0	0.0	Rv1217c (-)
1360790	37.1	13.0	35.1	0.0	75.2	0.0	0.0	59.2	7.0	12.0	0.0	22.0	Rv1217c (-)
1360843	0.0	0.0	0.0	0.0	0.0	0.0	0.0	0.0	0.0	0.0	0.0	0.0	Rv1217c (-)
1360989	0.0	0.0	0.0	0.0	12.0	37.1	0.0	0.0	0.0	0.0	0.0	0.0	Rv1217c (-)
1360996	0.0	0.0	0.0	0.0	0.0	0.0	0.0	0.0	0.0	0.0	0.0	0.0	Rv1217c (-)
1361009	169.5	0.0	5.0	0.0	6.0	0.0	0.0	0.0	15.0	6.0	0.0	0.0	Rv1217c (-)
1361065	0.0	0.0	0.0	0.0	0.0	0.0	0.0	0.0	0.0	0.0	0.0	0.0	Rv1217c (-)
1361274	0.0	0.0	0.0	0.0	0.0	18.1	0.0	0.0	0.0	0.0	0.0	0.0	Rv1217c (-)
1361383	47.1	26.1	17.1	0.0	56.2	0.0	0.0	119.5	30.1	0.0	0.0	0.0	Rv1217c (-)
1361536	28.1	6.0	11.0	0.0	44.1	0.0	0.0	44.2	15.0	111.3	0.0	0.0	Rv1217c (-)
1361548	0.0	19.1	53.2	0.0	119.3	75.3	0.0	0.0	0.0	0.0	0.0	0.0	Rv1217c (-)
1361576	28.1	33.1	89.3	0.0	94.3	18.1	18.0	89.3	0.0	49.1	0.0	0.0	Rv1217c (-)
1361617	9.0	132.4	77.3	231.4	18.1	18.1	30.1	224.8	22.1	160.4	20.0	176.3	Rv1217c (-)
1361641	65.2	33.1	77.3	82.1	82.2	37.1	43.1	59.2	0.0	160.4	71.1	685.0	Rv1217c (-)
1361710	9.0	0.0	0.0	16.0	0.0	0.0	0.0	0.0	0.0	0.0	0.0	0.0	Rv1217c (-)
1361798	47.1	126.3	89.3	16.0	18.1	75.3	67.2	14.1	151.4	12.0	0.0	0.0	Rv1217c (-)
1361853	9.0	0.0	0.0	0.0	0.0	0.0	0.0	0.0	0.0	0.0	0.0	0.0	Rv1218c (-)
1362083	28.1	6.0	0.0	0.0	0.0	18.1	0.0	0.0	0.0	0.0	0.0	0.0	Rv1218c (-)
1362160	0.0	13.0	29.1	0.0	18.1	75.3	67.2	89.3	106.3	6.0	0.0	220.3	Rv1218c (-)
1362333	103.3	92.3	305.1	99.2	107.3	189.7	129.3	239.9	235.6	216.5	0.0	485.7	Rv1218c (-)
1362483	9.0	112.3	5.0	49.1	88.3	75.3	12.0	0.0	22.1	80.2	0.0	0.0	Rv1218c (-)
1362572	207.6	258.7	155.5	495.8	119.3	113.4	36.1	616.3	136.3	49.1	0.0	44.1	Rv1218c (-)
1362778	122.3	238.7	293.0	363.6	258.7	113.4	24.1	59.2	303.8	111.3	185.4	110.2	Rv1219c (-)
1362811	226.6	132.4	137.5	132.2	113.3	75.3	129.3	149.6	98.3	0.0	164.3	110.2	Rv1219c (-)
1362847	9.0	19.1	11.0	0.0	0.0	0.0	0.0	0.0	0.0	0.0	0.0	0.0	Rv1219c (-)
1362855	0.0	0.0	5.0	0.0	0.0	18.1	0.0	0.0	0.0	0.0	0.0	0.0	Rv1219c (-)
1362898	84.2	73.2	107.4	0.0	82.2	56.2	36.1	29.1	22.1	37.1	10.0	44.1	Rv1219c (-)
1362974	0.0	0.0	0.0	0.0	0.0	0.0	0.0	0.0	0.0	0.0	0.0	0.0	Rv1219c (-)
1362984	0.0	0.0	0.0	0.0	0.0	0.0	0.0	0.0	7.0	0.0	0.0	0.0	Rv1219c (-)
1363000	0.0	73.2	47.2	0.0	56.2	18.1	0.0	14.1	106.3	0.0	1019.1	0.0	Rv1219c (-)
1363078	18.1	66.2	89.3	66.1	12.0	56.2	0.0	0.0	68.2	43.1	256.5	220.3	Rv1219c (-)
1363096	519.5	458.3	406.4	264.4	239.7	323.1	444.0	179.7	174.4	836.0	51.1	397.6	Rv1219c (-)
1363376	0.0	0.0	0.0	0.0	0.0	0.0	0.0	0.0	0.0	0.0	0.0	0.0	
1363379	18.1	26.1	35.1	0.0	94.3	37.1	0.0	149.6	0.0	0.0	0.0	66.1	
1363385	0.0	0.0	0.0	0.0	0.0	0.0	0.0	0.0	0.0	0.0	0.0	0.0	
1363510	84.2	59.2	95.3	165.3	82.2	227.8	104.2	89.3	273.7	68.2	51.1	132.2	Rv1220c (-)
1363583	0.0	66.2	5.0	16.0	37.1	0.0	110.2	59.2	7.0	37.1	10.0	0.0	Rv1220c (-)
1363717	84.2	6.0	29.1	49.1	44.1	37.1	18.0	270.0	0.0	24.1	0.0	0.0	Rv1220c (-)
1363752	103.3	86.2	35.1	33.1	157.5	56.2	92.2	14.1	0.0	18.0	51.1	0.0	Rv1220c (-)
1363762	708.0	798.2	454.6	313.5	923.7	797.8	1413.2	782.0	144.4	92.2	113.2	331.5	Rv1220c (-)
1363820	56.2	39.1	59.2	115.2	94.3	75.3	73.2	0.0	113.3	18.0	0.0	0.0	Rv1220c (-)
1363869	320.9	492.3	161.6	379.6	379.1	323.1	117.3	465.8	91.2	98.2	61.1	66.1	Rv1220c (-)
1363886	0.0	0.0	0.0	0.0	0.0	0.0	0.0	0.0	0.0	0.0	0.0	0.0	Rv1220c (-)
1363958	0.0	0.0	0.0	0.0	0.0	0.0	0.0	0.0	0.0	0.0	0.0	0.0	Rv1220c (-)
1364031	9.0	0.0	0.0	0.0	6.0	0.0	0.0	0.0	0.0	6.0	0.0	0.0	Rv1220c (-)
1364094	387.1	379.0	173.6	297.5	487.4	151.5	381.9	751.8	15.0	80.2	61.1	44.1	Rv1220c (-)
1364194	1359.8	1676.6	1707.0	1751.9	2082.0	1501.3	1833.1	2557.7	159.4	1177.9	1112.3	2145.2	
1364274	113.3	0.0	0.0	16.0	6.0	0.0	0.0	0.0	0.0	0.0	0.0	0.0	
1364324	65.2	53.1	5.0	0.0	25.1	18.1	6.0	0.0	0.0	18.0	0.0	0.0	
1364344	9.0	0.0	0.0	0.0	0.0	0.0	0.0	0.0	0.0	0.0	0.0	0.0	
1364350	0.0	0.0	0.0	0.0	0.0	0.0	12.0	164.6	0.0	0.0	0.0	0.0	
1364359	0.0	0.0	0.0	0.0	0.0	0.0	0.0	0.0	0.0	0.0	0.0	0.0	
1364382	282.8	419.1	287.0	181.3	392.1	285.0	141.3	209.8	318.8	346.8	133.3	906.4	
1364384	113.3	272.7	71.3	0.0	69.2	94.3	12.0	14.1	106.3	6.0	10.0	0.0	
1364393	9.0	66.2	47.2	0.0	25.1	37.1	0.0	0.0	0.0	61.1	0.0	0.0	
1364401	0.0	6.0	0.0	0.0	25.1	0.0	0.0	0.0	0.0	0.0	0.0	0.0	
1364411	188.5	172.5	191.7	148.2	151.4	75.3	30.1	480.8	204.5	179.4	71.1	0.0	
1364451	113.3	205.6	17.1	16.0	82.2	75.3	117.3	194.7	15.0	210.5	41.1	22.0	Rv1221 (sigE)
1364497	688.9	478.3	586.1	363.6	670.9	589.1	832.9	390.5	874.2	340.8	566.2	552.8	Rv1221 (sigE)
1364526	0.0	6.0	29.1	16.0	31.1	0.0	0.0	0.0	0.0	0.0	0.0	0.0	Rv1221 (sigE)
1364630	9.0	19.1	0.0	0.0	12.0	0.0	0.0	0.0	7.0	12.0	0.0	0.0	Rv1221 (sigE)
1364704	0.0	0.0	0.0	0.0	0.0	0.0	0.0	0.0	0.0	0.0	0.0	0.0	Rv1221 (sigE)
1364716	0.0	0.0	0.0	0.0	0.0	0.0	0.0	0.0	0.0	0.0	0.0	0.0	Rv1221 (sigE)
1364769	0.0	0.0	0.0	0.0	0.0	0.0	0.0	0.0	0.0	0.0	0.0	0.0	Rv1221 (sigE)
1364797	0.0	0.0	0.0	0.0	0.0	0.0	0.0	0.0	0.0	0.0	0.0	0.0	Rv1221 (sigE)
1364825	0.0	0.0	0.0	0.0	12.0	0.0	0.0	0.0	0.0	0.0	0.0	0.0	Rv1221 (sigE)
1364894	0.0	0.0	0.0	0.0	0.0	0.0	0.0	0.0	0.0	0.0	0.0	0.0	Rv1221 (sigE)
1364905	0.0	0.0	0.0	0.0	6.0	0.0	0.0	0.0	0.0	0.0	0.0	0.0	Rv1221 (sigE)
1364947	0.0	13.0	0.0	0.0	0.0	0.0	0.0	0.0	0.0	0.0	0.0	0.0	Rv1221 (sigE)
1365049	0.0	0.0	0.0	0.0	0.0	0.0	0.0	0.0	0.0	0.0	0.0	0.0	Rv1221 (sigE)
1365092	0.0	13.0	0.0	0.0	0.0	0.0	0.0	0.0	0.0	0.0	20.0	0.0	Rv1221 (sigE)
1365096	0.0	0.0	0.0	0.0	0.0	0.0	0.0	0.0	0.0	0.0	0.0	0.0	Rv1221 (sigE)
1365104	0.0	0.0	0.0	0.0	0.0	0.0	0.0	0.0	0.0	0.0	0.0	0.0	Rv1221 (sigE)
1365133	0.0	0.0	0.0	0.0	0.0	0.0	0.0	0.0	0.0	0.0	0.0	0.0	Rv1221 (sigE)
1365195	197.6	179.5	214.8	181.3	208.6	94.3	147.3	315.2	250.6	477.2	123.3	66.1	
1365227	0.0	0.0	0.0	0.0	0.0	0.0	0.0	0.0	0.0	0.0	0.0	0.0	
1365266	0.0	0.0	0.0	0.0	18.1	0.0	0.0	0.0	0.0	0.0	0.0	0.0	
1365303	434.2	492.3	557.0	247.4	803.3	474.7	320.7	450.7	341.9	501.2	246.5	265.4	
1365314	18.1	6.0	23.1	49.1	12.0	37.1	0.0	0.0	30.1	30.1	0.0	0.0	
1365328	160.5	238.7	125.4	264.4	328.9	151.5	12.0	164.6	53.1	253.6	205.4	265.4	
1365654	0.0	0.0	0.0	0.0	0.0	0.0	0.0	0.0	0.0	0.0	0.0	0.0	Rv1222 (rseA)
1365694	632.8	838.3	424.5	908.5	632.8	627.2	592.3	586.2	235.6	576.4	968.0	1304.9	Rv1222 (rseA)
1365812	0.0	0.0	0.0	0.0	0.0	0.0	0.0	0.0	0.0	0.0	0.0	0.0	Rv1222 (rseA)
1365886	207.6	232.6	293.0	445.7	227.7	323.1	227.5	44.2	136.3	600.5	30.1	22.0	Rv1223 (htrA)
1365889	292.8	345.9	196.7	313.5	430.2	323.1	123.3	721.7	75.2	49.1	463.0	508.8	Rv1223 (htrA)
1365925	47.1	132.4	101.4	0.0	25.1	132.5	110.2	74.3	0.0	98.2	10.0	397.6	Rv1223 (htrA)
1366115	0.0	0.0	0.0	0.0	0.0	0.0	0.0	0.0	0.0	0.0	0.0	0.0	Rv1223 (htrA)
1366329	0.0	0.0	0.0	0.0	0.0	0.0	0.0	0.0	0.0	0.0	0.0	0.0	Rv1223 (htrA)
1366412	0.0	0.0	0.0	0.0	0.0	0.0	0.0	0.0	0.0	0.0	0.0	0.0	Rv1223 (htrA)
1366438	0.0	0.0	0.0	0.0	0.0	0.0	0.0	0.0	0.0	0.0	0.0	0.0	Rv1223 (htrA)
1366494	0.0	0.0	0.0	0.0	0.0	0.0	0.0	0.0	0.0	0.0	0.0	0.0	Rv1223 (htrA)
1366670	0.0	0.0	0.0	0.0	0.0	0.0	0.0	0.0	0.0	0.0	0.0	0.0	Rv1223 (htrA)
1366866	0.0	0.0	0.0	0.0	0.0	0.0	0.0	0.0	0.0	0.0	0.0	0.0	Rv1223 (htrA)
1366918	0.0	0.0	0.0	0.0	0.0	0.0	0.0	0.0	0.0	0.0	0.0	0.0	Rv1223 (htrA)
1366947	0.0	0.0	0.0	0.0	0.0	0.0	0.0	0.0	0.0	0.0	0.0	0.0	Rv1223 (htrA)
1367035	0.0	0.0	0.0	0.0	0.0	0.0	0.0	0.0	0.0	0.0	0.0	0.0	Rv1223 (htrA)
1367052	0.0	0.0	0.0	0.0	0.0	0.0	0.0	0.0	0.0	0.0	0.0	0.0	Rv1223 (htrA)
1367095	0.0	0.0	0.0	0.0	0.0	0.0	0.0	0.0	0.0	0.0	0.0	0.0	Rv1223 (htrA)
1367110	0.0	0.0	0.0	0.0	0.0	0.0	0.0	0.0	0.0	0.0	0.0	0.0	Rv1223 (htrA)
1367226	0.0	0.0	0.0	0.0	0.0	0.0	0.0	0.0	0.0	0.0	0.0	0.0	Rv1223 (htrA)
1367265	0.0	0.0	0.0	0.0	0.0	0.0	0.0	0.0	0.0	0.0	0.0	0.0	Rv1223 (htrA)
1367329	0.0	0.0	0.0	0.0	0.0	0.0	0.0	0.0	0.0	0.0	0.0	0.0	Rv1223 (htrA)
1367383	0.0	0.0	0.0	0.0	0.0	0.0	0.0	0.0	0.0	0.0	0.0	0.0	Rv1223 (htrA)
1367403	0.0	0.0	0.0	0.0	0.0	0.0	0.0	0.0	0.0	0.0	0.0	0.0	Rv1223 (htrA)
1367458	0.0	0.0	0.0	0.0	0.0	0.0	0.0	0.0	0.0	0.0	0.0	0.0	Rv1223 (htrA)
1367465	0.0	0.0	0.0	0.0	0.0	0.0	0.0	0.0	0.0	0.0	0.0	0.0	Rv1223 (htrA)
1367595	0.0	0.0	0.0	0.0	0.0	0.0	0.0	0.0	0.0	0.0	0.0	0.0	Rv1224 (tatB)
1367620	0.0	0.0	0.0	0.0	0.0	0.0	0.0	0.0	0.0	0.0	0.0	0.0	Rv1224 (tatB)
1367683	0.0	0.0	0.0	0.0	0.0	0.0	0.0	0.0	0.0	0.0	0.0	0.0	Rv1224 (tatB)
1367722	0.0	0.0	0.0	0.0	0.0	0.0	0.0	0.0	0.0	0.0	0.0	0.0	Rv1224 (tatB)
1367813	0.0	0.0	0.0	0.0	0.0	0.0	0.0	0.0	0.0	0.0	0.0	0.0	Rv1224 (tatB)
1367862	94.3	152.4	95.3	16.0	189.5	208.7	43.1	194.7	98.3	105.3	143.3	242.4	Rv1224 (tatB)
1367898	632.8	425.2	406.4	445.7	290.8	551.0	289.6	766.9	121.3	321.8	431.9	552.8	Rv1225c (-)
1368198	160.5	92.3	173.6	445.7	189.5	208.7	295.7	104.4	75.2	86.2	20.0	22.0	Rv1225c (-)
1368244	122.3	258.7	173.6	16.0	252.7	132.5	166.4	149.6	53.1	92.2	102.2	22.0	Rv1225c (-)
1368291	746.1	644.8	550.9	694.2	449.3	417.5	357.8	209.8	258.7	210.5	484.0	331.5	Rv1225c (-)
1368465	0.0	0.0	0.0	0.0	0.0	0.0	0.0	0.0	0.0	0.0	0.0	0.0	Rv1225c (-)
1368480	0.0	99.3	11.0	0.0	50.1	37.1	30.1	14.1	0.0	0.0	0.0	0.0	Rv1225c (-)
1368594	453.3	245.7	262.9	33.1	321.9	227.8	388.9	134.5	37.1	315.8	453.0	0.0	Rv1225c (-)
1368732	37.1	46.1	5.0	115.2	25.1	37.1	0.0	0.0	0.0	123.3	10.0	0.0	
1368743	141.4	73.2	89.3	0.0	151.4	246.9	283.6	44.2	60.2	37.1	30.1	66.1	
1368935	94.3	318.9	317.1	1024.7	423.2	323.1	184.4	375.4	75.2	179.4	741.6	22.0	Rv1226c (-)
1369060	160.5	225.6	329.2	313.5	271.8	379.3	73.2	360.4	30.1	402.0	710.5	22.0	Rv1226c (-)
1369438	84.2	152.4	232.8	231.4	258.7	208.7	24.1	29.1	75.2	253.6	195.4	375.6	Rv1226c (-)
1369493	377.1	512.4	347.2	231.4	499.4	285.0	283.6	706.7	136.3	383.9	484.0	22.0	Rv1226c (-)
1369534	765.2	1224.3	993.5	1123.9	917.6	778.8	1215.7	1037.9	996.5	929.3	1421.0	552.8	Rv1226c (-)
1369583	254.7	92.3	119.4	99.2	284.8	189.7	536.2	510.9	144.4	86.2	30.1	441.7	Rv1226c (-)
1369621	179.5	419.1	250.9	346.6	379.1	246.9	215.5	405.5	151.4	321.8	30.1	353.5	Rv1226c (-)
1369660	18.1	13.0	125.4	0.0	18.1	18.1	12.0	44.2	15.0	12.0	236.5	441.7	Rv1226c (-)
1369742	0.0	6.0	5.0	0.0	56.2	0.0	0.0	0.0	0.0	0.0	0.0	0.0	Rv1226c (-)
1369799	0.0	0.0	11.0	0.0	6.0	0.0	0.0	0.0	0.0	0.0	20.0	44.1	Rv1226c (-)
1370062	65.2	53.1	47.2	16.0	56.2	113.4	6.0	164.6	68.2	6.0	10.0	66.1	Rv1226c (-)
1370070	0.0	0.0	0.0	0.0	0.0	0.0	0.0	0.0	0.0	0.0	0.0	0.0	Rv1226c (-)
1370102	113.3	126.3	53.2	82.1	202.6	75.3	86.2	209.8	7.0	30.1	0.0	0.0	Rv1226c (-)
1370134	28.1	33.1	41.1	66.1	12.0	56.2	123.3	29.1	22.1	18.0	51.1	0.0	Rv1226c (-)
1370212	0.0	0.0	0.0	0.0	0.0	0.0	0.0	0.0	0.0	0.0	0.0	0.0	Rv1226c (-)
1370415	37.1	79.2	143.5	66.1	75.2	208.7	277.6	29.1	106.3	0.0	226.5	0.0	Rv1227c (-)
1370461	47.1	0.0	53.2	82.1	18.1	56.2	0.0	14.1	22.1	0.0	0.0	44.1	Rv1227c (-)
1370535	56.2	126.3	89.3	346.6	246.7	94.3	0.0	0.0	37.1	12.0	0.0	88.1	Rv1227c (-)
1370565	9.0	13.0	89.3	16.0	138.4	56.2	0.0	0.0	91.2	6.0	20.0	0.0	Rv1227c (-)
1370572	0.0	0.0	0.0	0.0	0.0	0.0	0.0	0.0	0.0	0.0	0.0	0.0	Rv1227c (-)
1370700	75.2	86.2	149.5	16.0	296.9	208.7	86.2	224.8	220.6	74.2	51.1	397.6	Rv1227c (-)
1370865	28.1	6.0	0.0	16.0	6.0	18.1	0.0	0.0	15.0	43.1	0.0	0.0	
1370877	37.1	33.1	23.1	0.0	25.1	113.4	117.3	14.1	15.0	61.1	102.2	22.0	
1371026	254.7	66.2	65.2	132.2	101.3	94.3	104.2	224.8	7.0	136.3	20.0	176.3	Rv1228 (lpqX)
1371045	235.7	238.7	232.8	528.9	170.5	170.6	727.6	360.4	235.6	166.4	123.3	88.1	Rv1228 (lpqX)
1371077	1341.8	1171.2	1089.8	1372.3	1208.5	969.4	1135.5	1037.9	1931.9	1512.7	1647.5	485.7	Rv1228 (lpqX)
1371157	103.3	265.7	287.0	379.6	367.1	341.2	178.4	179.7	174.4	222.5	277.6	618.9	Rv1228 (lpqX)
1371179	56.2	66.2	107.4	297.5	37.1	18.1	6.0	0.0	0.0	86.2	0.0	0.0	Rv1228 (lpqX)
1371231	292.8	325.9	490.7	462.8	461.3	455.6	586.3	179.7	356.9	253.6	236.5	198.3	Rv1228 (lpqX)
1371237	604.7	931.5	748.6	842.4	613.8	627.2	610.4	857.2	204.5	917.2	1473.1	154.2	Rv1228 (lpqX)
1371429	0.0	0.0	5.0	0.0	0.0	0.0	0.0	0.0	0.0	68.2	0.0	0.0	Rv1228 (lpqX)
1371477	122.3	238.7	196.7	297.5	321.9	341.2	166.4	134.5	577.5	204.5	1514.2	242.4	Rv1228 (lpqX)
1371513	160.5	245.7	167.6	280.5	189.5	323.1	178.4	360.4	129.3	371.9	174.4	110.2	
1371538	301.9	318.9	287.0	165.3	214.6	285.0	375.8	510.9	189.5	551.3	102.2	508.8	
1371549	197.6	185.5	131.5	66.1	227.7	189.7	487.1	104.4	204.5	259.6	287.6	22.0	
1371625	150.4	298.8	161.6	99.2	88.3	170.6	30.1	104.4	235.6	179.4	10.0	0.0	
1371706	179.5	345.9	149.5	165.3	277.8	189.7	110.2	119.5	388.0	80.2	20.0	22.0	
1371709	113.3	172.5	137.5	264.4	176.5	246.9	67.2	59.2	296.8	303.7	0.0	220.3	
1371784	934.6	765.1	868.0	743.2	810.3	912.2	727.6	751.8	783.0	668.6	617.3	3140.7	Rv1229c (mrp)
1371860	0.0	0.0	0.0	0.0	0.0	0.0	0.0	0.0	0.0	0.0	0.0	0.0	Rv1229c (mrp)
1371909	0.0	0.0	0.0	0.0	0.0	0.0	0.0	0.0	0.0	0.0	0.0	0.0	Rv1229c (mrp)
1372270	0.0	0.0	0.0	0.0	0.0	0.0	0.0	0.0	0.0	0.0	0.0	0.0	Rv1229c (mrp)
1372356	0.0	0.0	0.0	0.0	0.0	0.0	0.0	0.0	0.0	0.0	0.0	0.0	Rv1229c (mrp)
1372415	0.0	0.0	0.0	0.0	0.0	0.0	0.0	0.0	0.0	0.0	0.0	0.0	Rv1229c (mrp)
1372448	0.0	0.0	0.0	0.0	0.0	0.0	0.0	0.0	0.0	0.0	0.0	0.0	Rv1229c (mrp)
1372463	0.0	0.0	0.0	0.0	0.0	0.0	0.0	0.0	0.0	0.0	0.0	0.0	Rv1229c (mrp)
1372553	0.0	0.0	0.0	0.0	0.0	0.0	0.0	0.0	0.0	0.0	0.0	0.0	Rv1229c (mrp)
1372570	0.0	0.0	0.0	0.0	0.0	0.0	0.0	0.0	0.0	0.0	0.0	0.0	Rv1229c (mrp)
1372622	0.0	0.0	0.0	0.0	0.0	0.0	0.0	0.0	0.0	0.0	0.0	0.0	Rv1229c (mrp)
1372640	0.0	0.0	0.0	0.0	0.0	0.0	0.0	0.0	0.0	0.0	0.0	0.0	Rv1229c (mrp)
1372777	0.0	0.0	0.0	0.0	0.0	0.0	0.0	0.0	0.0	0.0	0.0	0.0	Rv1229c (mrp)
1372869	0.0	0.0	0.0	0.0	0.0	0.0	0.0	0.0	0.0	0.0	0.0	0.0	Rv1229c (mrp)
1372890	0.0	0.0	0.0	0.0	0.0	0.0	0.0	0.0	0.0	0.0	0.0	0.0	Rv1229c (mrp)
1372941	9.0	0.0	0.0	0.0	44.1	0.0	80.2	0.0	7.0	6.0	0.0	331.5	Rv1229c (mrp)
1372955	56.2	13.0	0.0	0.0	50.1	37.1	0.0	164.6	7.0	6.0	0.0	0.0	Rv1229c (mrp)
1373055	94.3	39.1	143.5	115.2	176.5	151.5	55.1	270.0	22.1	179.4	10.0	154.2	Rv1230c (-)
1373078	0.0	0.0	0.0	0.0	0.0	0.0	0.0	0.0	0.0	0.0	0.0	0.0	Rv1230c (-)
1373383	0.0	0.0	0.0	0.0	0.0	0.0	0.0	0.0	0.0	6.0	0.0	0.0	Rv1230c (-)
1373403	179.5	26.1	202.7	132.2	176.5	0.0	381.9	104.4	37.1	12.0	10.0	0.0	Rv1230c (-)
1373416	368.0	73.2	226.8	297.5	246.7	189.7	332.7	239.9	75.2	160.4	41.1	353.5	Rv1230c (-)
1373434	622.8	531.5	700.5	528.9	506.5	683.4	381.9	375.4	403.0	650.6	287.6	1105.7	Rv1230c (-)
1373489	0.0	0.0	0.0	0.0	0.0	0.0	0.0	0.0	0.0	0.0	0.0	0.0	Rv1230c (-)
1373497	113.3	159.4	77.3	132.2	208.6	265.9	166.4	44.2	83.2	402.0	226.5	441.7	Rv1230c (-)
1373572	169.5	53.1	17.1	66.1	107.3	37.1	86.2	224.8	83.2	30.1	30.1	88.1	Rv1230c (-)
1373623	282.8	372.0	377.3	297.5	348.0	246.9	882.0	917.5	129.3	415.0	431.9	242.4	Rv1230c (-)
1373698	245.7	152.4	214.8	181.3	239.7	132.5	12.0	74.3	91.2	514.3	390.8	0.0	Rv1230c (-)
1373842	0.0	0.0	0.0	0.0	0.0	0.0	0.0	0.0	0.0	0.0	0.0	0.0	Rv1230c (-)
1373916	0.0	0.0	0.0	0.0	0.0	0.0	0.0	0.0	0.0	0.0	0.0	0.0	Rv1230c (-)
1373921	310.9	185.5	101.4	49.1	328.9	170.6	61.1	29.1	22.1	129.3	51.1	110.2	Rv1230c (-)
1373925	9.0	99.3	23.1	33.1	12.0	18.1	12.0	0.0	7.0	0.0	20.0	0.0	Rv1230c (-)
1373988	310.9	458.3	442.6	313.5	506.5	379.3	388.9	194.7	333.9	284.7	463.0	22.0	Rv1230c (-)
1374023	113.3	39.1	89.3	82.1	75.2	18.1	104.2	44.2	91.2	185.5	51.1	44.1	Rv1230c (-)
1374057	18.1	46.1	35.1	0.0	101.3	0.0	0.0	29.1	7.0	55.1	51.1	0.0	Rv1230c (-)
1374090	113.3	258.7	149.5	462.8	290.8	189.7	12.0	29.1	7.0	148.4	30.1	22.0	Rv1230c (-)
1374135	9.0	0.0	23.1	99.2	12.0	37.1	6.0	0.0	0.0	55.1	41.1	0.0	Rv1230c (-)
1374238	320.9	338.9	220.8	33.1	227.7	323.1	252.6	149.6	204.5	204.5	400.8	552.8	
1374248	387.1	106.3	107.4	231.4	107.3	132.5	18.0	0.0	129.3	68.2	154.3	265.4	
1374273	18.1	6.0	23.1	66.1	18.1	18.1	0.0	104.4	15.0	0.0	82.2	44.1	
1374283	65.2	126.3	77.3	66.1	56.2	94.3	98.2	179.7	22.1	74.2	0.0	0.0	
1374287	75.2	19.1	71.3	33.1	119.3	113.4	12.0	0.0	0.0	86.2	30.1	0.0	
1374325	18.1	59.2	65.2	82.1	37.1	75.3	12.0	0.0	15.0	12.0	164.3	0.0	
1374449	387.1	172.5	652.3	181.3	354.0	323.1	215.5	315.2	136.3	148.4	51.1	508.8	Rv1231c (-)
1374509	368.0	311.9	250.9	346.6	252.7	398.4	246.6	435.6	166.4	92.2	1009.1	110.2	Rv1231c (-)
1374617	28.1	19.1	35.1	0.0	56.2	37.1	86.2	29.1	15.0	49.1	10.0	0.0	Rv1231c (-)
1374662	18.1	59.2	113.4	33.1	69.2	132.5	12.0	0.0	182.5	0.0	113.2	0.0	Rv1231c (-)
1374715	0.0	19.1	23.1	16.0	18.1	18.1	0.0	0.0	0.0	37.1	71.1	0.0	Rv1231c (-)
1374740	37.1	79.2	11.0	0.0	25.1	0.0	0.0	0.0	0.0	123.3	0.0	0.0	Rv1231c (-)
1374839	406.1	525.4	569.0	363.6	613.8	570.0	418.9	420.6	1102.8	668.6	968.0	265.4	Rv1231c (-)
1374920	396.1	298.8	268.9	363.6	258.7	341.2	740.7	797.0	486.2	576.4	628.3	530.8	Rv1232c (-)
1374924	377.1	372.0	550.9	677.1	271.8	285.0	1172.6	736.8	388.0	644.6	256.5	132.2	Rv1232c (-)
1374945	1180.3	1343.7	1221.3	1718.9	986.8	893.2	1883.2	1353.1	867.2	1518.7	1194.5	818.2	Rv1232c (-)
1375027	0.0	0.0	0.0	49.1	25.1	56.2	18.0	164.6	98.3	0.0	0.0	0.0	Rv1232c (-)
1375039	396.1	452.2	520.8	363.6	607.8	493.8	104.2	239.9	311.8	874.1	113.2	110.2	Rv1232c (-)
1375162	226.6	265.7	185.7	49.1	88.3	246.9	36.1	330.2	235.6	352.9	10.0	663.0	Rv1232c (-)
1375769	28.1	92.3	41.1	16.0	88.3	37.1	190.4	44.2	7.0	0.0	0.0	0.0	Rv1232c (-)
1375848	0.0	0.0	0.0	0.0	0.0	0.0	0.0	0.0	0.0	0.0	0.0	0.0	Rv1232c (-)
1375998	0.0	0.0	0.0	0.0	0.0	0.0	0.0	0.0	0.0	0.0	0.0	0.0	Rv1232c (-)
1376004	359.0	405.1	526.9	264.4	335.0	474.7	221.5	420.6	684.7	582.4	431.9	132.2	Rv1232c (-)
1376152	453.3	512.4	575.0	578.0	436.3	570.0	1586.6	631.4	570.5	358.9	400.8	463.7	Rv1232c (-)
1376186	28.1	0.0	0.0	0.0	0.0	18.1	0.0	0.0	0.0	0.0	0.0	0.0	
1376231	179.5	119.3	262.9	313.5	164.5	285.0	6.0	14.1	333.9	315.8	20.0	88.1	
1376237	509.4	366.0	262.9	231.4	195.6	189.7	209.5	104.4	706.8	272.7	390.8	242.4	Rv1233c (-)
1376244	0.0	0.0	0.0	0.0	0.0	0.0	0.0	0.0	0.0	6.0	0.0	0.0	Rv1233c (-)
1376267	387.1	585.6	335.2	198.3	373.1	360.3	629.4	345.3	509.3	477.2	0.0	220.3	Rv1233c (-)
1376318	56.2	19.1	23.1	115.2	25.1	75.3	184.4	29.1	182.5	179.4	0.0	309.5	Rv1233c (-)
1376468	0.0	0.0	0.0	0.0	0.0	0.0	6.0	0.0	0.0	0.0	0.0	0.0	Rv1233c (-)
1376476	113.3	212.6	107.4	214.4	284.8	285.0	30.1	44.2	265.7	185.5	905.9	0.0	Rv1233c (-)
1376480	9.0	6.0	41.1	0.0	18.1	37.1	0.0	14.1	0.0	30.1	0.0	0.0	Rv1233c (-)
1376495	0.0	6.0	0.0	0.0	0.0	0.0	0.0	0.0	0.0	0.0	0.0	242.4	Rv1233c (-)
1376498	122.3	172.5	101.4	165.3	392.1	208.7	301.7	194.7	326.8	333.8	400.8	419.6	Rv1233c (-)
1376519	47.1	33.1	35.1	49.1	18.1	75.3	184.4	14.1	129.3	43.1	0.0	0.0	Rv1233c (-)
1376540	9.0	59.2	11.0	165.3	6.0	18.1	6.0	14.1	0.0	0.0	0.0	0.0	Rv1233c (-)
1376545	784.2	651.8	538.9	1223.1	1025.0	608.2	580.3	255.0	927.4	749.8	854.8	265.4	Rv1233c (-)
1376555	65.2	139.4	59.2	33.1	157.5	37.1	0.0	134.5	15.0	111.3	41.1	110.2	Rv1233c (-)
1376585	0.0	0.0	0.0	0.0	0.0	0.0	0.0	0.0	0.0	0.0	0.0	0.0	Rv1233c (-)
1376600	47.1	73.2	47.2	49.1	63.2	56.2	6.0	74.3	197.5	247.6	0.0	0.0	Rv1233c (-)
1376627	0.0	13.0	11.0	0.0	82.2	18.1	0.0	0.0	0.0	0.0	0.0	44.1	Rv1233c (-)
1376639	0.0	0.0	0.0	0.0	0.0	0.0	0.0	0.0	0.0	0.0	0.0	0.0	Rv1233c (-)
1376651	103.3	152.4	226.8	66.1	157.5	75.3	123.3	375.4	159.4	123.3	20.0	176.3	Rv1233c (-)
1376663	0.0	0.0	0.0	0.0	0.0	0.0	0.0	0.0	0.0	0.0	0.0	0.0	Rv1233c (-)
1376678	0.0	0.0	0.0	0.0	0.0	0.0	0.0	14.1	0.0	0.0	0.0	0.0	Rv1233c (-)
1376844	37.1	126.3	119.4	0.0	37.1	56.2	36.1	29.1	53.1	18.0	10.0	110.2	
1376902	65.2	59.2	107.4	16.0	50.1	94.3	308.7	285.1	53.1	12.0	71.1	419.6	
1376916	65.2	119.3	220.8	264.4	132.4	189.7	110.2	390.5	60.2	315.8	143.3	1017.5	
1376987	9.0	39.1	53.2	148.2	82.2	94.3	24.1	74.3	83.2	166.4	0.0	110.2	Rv1234 (-)
1377099	9.0	6.0	5.0	33.1	18.1	37.1	6.0	239.9	30.1	179.4	0.0	0.0	Rv1234 (-)
1377108	491.4	458.3	275.0	330.6	360.0	570.0	110.2	209.8	7.0	321.8	504.1	309.5	Rv1234 (-)
1377135	9.0	33.1	17.1	0.0	6.0	37.1	0.0	0.0	15.0	6.0	0.0	0.0	Rv1234 (-)
1377139	18.1	26.1	17.1	16.0	6.0	18.1	0.0	0.0	204.5	18.0	0.0	0.0	Rv1234 (-)
1377329	0.0	0.0	0.0	0.0	0.0	0.0	0.0	0.0	0.0	0.0	0.0	0.0	Rv1234 (-)
1377381	0.0	0.0	11.0	0.0	0.0	0.0	0.0	0.0	0.0	0.0	0.0	0.0	Rv1234 (-)
1377441	292.8	33.1	77.3	99.2	220.6	56.2	0.0	0.0	37.1	55.1	71.1	0.0	Rv1234 (-)
1377448	18.1	13.0	35.1	16.0	6.0	0.0	0.0	14.1	0.0	12.0	0.0	0.0	Rv1234 (-)
1377552	0.0	0.0	0.0	0.0	0.0	0.0	0.0	0.0	0.0	0.0	0.0	0.0	Rv1235 (lpqY)
1377573	160.5	298.8	125.4	231.4	220.6	265.9	234.5	134.5	121.3	303.7	10.0	0.0	Rv1235 (lpqY)
1377616	0.0	0.0	0.0	0.0	0.0	0.0	0.0	0.0	0.0	0.0	0.0	0.0	Rv1235 (lpqY)
1377641	396.1	285.8	400.4	396.7	600.7	398.4	18.0	14.1	265.7	123.3	0.0	66.1	Rv1235 (lpqY)
1377762	9.0	0.0	11.0	0.0	0.0	75.3	0.0	0.0	0.0	0.0	0.0	0.0	Rv1235 (lpqY)
1377787	0.0	0.0	0.0	0.0	0.0	0.0	0.0	0.0	0.0	0.0	0.0	0.0	Rv1235 (lpqY)
1377913	0.0	0.0	0.0	0.0	0.0	0.0	0.0	0.0	0.0	0.0	0.0	0.0	Rv1235 (lpqY)
1377959	0.0	0.0	0.0	0.0	0.0	0.0	0.0	0.0	0.0	0.0	0.0	0.0	Rv1235 (lpqY)
1377979	0.0	0.0	0.0	0.0	0.0	0.0	0.0	0.0	0.0	0.0	0.0	0.0	Rv1235 (lpqY)
1377982	75.2	0.0	35.1	0.0	18.1	0.0	0.0	0.0	0.0	0.0	0.0	0.0	Rv1235 (lpqY)
1377998	0.0	0.0	0.0	0.0	0.0	0.0	0.0	0.0	0.0	0.0	0.0	0.0	Rv1235 (lpqY)
1378014	0.0	0.0	0.0	0.0	0.0	0.0	0.0	0.0	0.0	0.0	0.0	0.0	Rv1235 (lpqY)
1378018	0.0	0.0	0.0	0.0	0.0	0.0	0.0	0.0	0.0	0.0	0.0	22.0	Rv1235 (lpqY)
1378084	9.0	0.0	0.0	0.0	0.0	37.1	55.1	0.0	7.0	0.0	10.0	0.0	Rv1235 (lpqY)
1378098	0.0	19.1	0.0	0.0	6.0	0.0	0.0	0.0	0.0	0.0	0.0	0.0	Rv1235 (lpqY)
1378122	56.2	245.7	125.4	148.2	176.5	151.5	24.1	194.7	91.2	49.1	10.0	0.0	Rv1235 (lpqY)
1378204	9.0	26.1	47.2	0.0	119.3	18.1	0.0	14.1	15.0	0.0	0.0	22.0	Rv1235 (lpqY)
1378225	0.0	0.0	0.0	0.0	0.0	0.0	0.0	0.0	0.0	0.0	0.0	0.0	Rv1235 (lpqY)
1378239	84.2	219.6	89.3	49.1	145.4	189.7	0.0	14.1	7.0	0.0	61.1	0.0	Rv1235 (lpqY)
1378261	113.3	26.1	0.0	16.0	12.0	0.0	6.0	0.0	0.0	0.0	0.0	530.8	Rv1235 (lpqY)
1378413	94.3	92.3	107.4	198.3	265.8	132.5	24.1	0.0	30.1	43.1	0.0	0.0	Rv1235 (lpqY)
1378420	28.1	59.2	83.3	0.0	113.3	56.2	0.0	0.0	30.1	98.2	113.2	66.1	Rv1235 (lpqY)
1378499	434.2	372.0	275.0	313.5	265.8	474.7	166.4	149.6	121.3	105.3	20.0	44.1	Rv1235 (lpqY)
1378535	28.1	19.1	41.1	16.0	6.0	37.1	0.0	0.0	0.0	0.0	0.0	0.0	Rv1235 (lpqY)
1378545	103.3	112.3	101.4	16.0	25.1	56.2	43.1	14.1	0.0	37.1	0.0	0.0	Rv1235 (lpqY)
1378670	150.4	132.4	173.6	363.6	208.6	246.9	141.3	0.0	45.1	80.2	0.0	0.0	Rv1235 (lpqY)
1378715	9.0	0.0	0.0	16.0	12.0	18.1	0.0	0.0	7.0	0.0	30.1	0.0	Rv1235 (lpqY)
1378742	9.0	66.2	95.3	132.2	31.1	75.3	0.0	0.0	22.1	24.1	0.0	0.0	Rv1235 (lpqY)
1378759	0.0	0.0	0.0	0.0	6.0	0.0	0.0	0.0	0.0	0.0	0.0	0.0	Rv1235 (lpqY)
1378808	443.3	345.9	335.2	313.5	594.7	417.5	61.1	89.3	53.1	74.2	195.4	22.0	Rv1235 (lpqY)
1378977	0.0	0.0	0.0	0.0	0.0	0.0	0.0	0.0	0.0	0.0	0.0	0.0	Rv1236 (sugA)
1379059	0.0	46.1	5.0	0.0	0.0	18.1	0.0	0.0	7.0	0.0	0.0	0.0	Rv1236 (sugA)
1379071	9.0	53.1	0.0	115.2	56.2	37.1	0.0	0.0	15.0	0.0	0.0	0.0	Rv1236 (sugA)
1379085	131.4	6.0	11.0	0.0	37.1	18.1	0.0	0.0	7.0	6.0	0.0	0.0	Rv1236 (sugA)
1379146	9.0	0.0	17.1	49.1	63.2	113.4	0.0	0.0	0.0	24.1	0.0	0.0	Rv1236 (sugA)
1379170	0.0	0.0	0.0	0.0	0.0	0.0	0.0	0.0	0.0	0.0	0.0	0.0	Rv1236 (sugA)
1379243	0.0	26.1	11.0	0.0	0.0	0.0	0.0	0.0	0.0	0.0	0.0	0.0	Rv1236 (sugA)
1379258	37.1	112.3	29.1	115.2	6.0	75.3	18.0	0.0	7.0	0.0	10.0	0.0	Rv1236 (sugA)
1379314	0.0	0.0	0.0	0.0	0.0	0.0	0.0	0.0	0.0	0.0	0.0	0.0	Rv1236 (sugA)
1379341	425.2	385.1	299.1	561.9	392.1	285.0	12.0	89.3	121.3	24.1	41.1	0.0	Rv1236 (sugA)
1379343	472.3	565.5	412.4	313.5	455.3	455.6	375.8	315.2	144.4	86.2	400.8	176.3	Rv1236 (sugA)
1379350	84.2	152.4	59.2	82.1	101.3	113.4	18.0	541.0	53.1	24.1	0.0	22.0	Rv1236 (sugA)
1379353	103.3	79.2	167.6	165.3	113.3	189.7	24.1	14.1	7.0	173.4	0.0	0.0	Rv1236 (sugA)
1379377	0.0	0.0	0.0	0.0	0.0	0.0	0.0	0.0	0.0	0.0	0.0	0.0	Rv1236 (sugA)
1379398	0.0	0.0	0.0	16.0	0.0	0.0	0.0	0.0	0.0	0.0	0.0	0.0	Rv1236 (sugA)
1379478	9.0	0.0	5.0	0.0	18.1	18.1	0.0	0.0	7.0	6.0	0.0	0.0	Rv1236 (sugA)
1379528	235.7	498.4	538.9	82.1	335.0	417.5	43.1	29.1	182.5	98.2	958.0	0.0	Rv1236 (sugA)
1379662	273.8	6.0	77.3	82.1	63.2	94.3	0.0	0.0	0.0	43.1	0.0	0.0	Rv1236 (sugA)
1379713	0.0	0.0	0.0	0.0	0.0	0.0	0.0	0.0	0.0	0.0	0.0	0.0	Rv1236 (sugA)
1379882	47.1	112.3	47.2	66.1	63.2	37.1	6.0	104.4	0.0	24.1	10.0	0.0	Rv1237 (sugB)
1379915	0.0	0.0	0.0	0.0	0.0	0.0	0.0	0.0	0.0	0.0	0.0	0.0	Rv1237 (sugB)
1380017	9.0	0.0	0.0	0.0	6.0	0.0	0.0	0.0	7.0	0.0	143.3	0.0	Rv1237 (sugB)
1380125	113.3	33.1	41.1	165.3	88.3	75.3	0.0	0.0	60.2	0.0	51.1	0.0	Rv1237 (sugB)
1380165	0.0	0.0	0.0	0.0	0.0	0.0	0.0	0.0	0.0	0.0	0.0	0.0	Rv1237 (sugB)
1380281	103.3	53.1	83.3	49.1	69.2	113.4	6.0	0.0	75.2	43.1	0.0	0.0	Rv1237 (sugB)
1380311	28.1	33.1	47.2	16.0	50.1	0.0	0.0	0.0	45.1	18.0	0.0	0.0	Rv1237 (sugB)
1380411	84.2	53.1	137.5	0.0	37.1	56.2	6.0	14.1	7.0	0.0	0.0	0.0	Rv1237 (sugB)
1380502	0.0	0.0	23.1	16.0	31.1	18.1	0.0	0.0	0.0	0.0	0.0	0.0	Rv1237 (sugB)
1380517	0.0	0.0	0.0	0.0	0.0	0.0	0.0	0.0	0.0	0.0	0.0	0.0	Rv1237 (sugB)
1380604	9.0	39.1	0.0	0.0	0.0	0.0	12.0	0.0	22.1	0.0	0.0	0.0	Rv1237 (sugB)
1380630	9.0	0.0	0.0	16.0	0.0	0.0	0.0	0.0	0.0	0.0	0.0	0.0	Rv1237 (sugB)
1380683	0.0	0.0	0.0	0.0	0.0	0.0	6.0	0.0	0.0	0.0	0.0	0.0	Rv1237 (sugB)
1380726	0.0	0.0	0.0	0.0	0.0	0.0	0.0	0.0	0.0	0.0	0.0	0.0	Rv1238 (sugC)
1380796	0.0	0.0	0.0	0.0	0.0	0.0	0.0	0.0	0.0	0.0	0.0	0.0	Rv1238 (sugC)
1380833	9.0	19.1	11.0	0.0	0.0	18.1	0.0	0.0	0.0	0.0	0.0	0.0	Rv1238 (sugC)
1380854	0.0	0.0	0.0	0.0	0.0	0.0	0.0	0.0	0.0	0.0	0.0	0.0	Rv1238 (sugC)
1380892	0.0	0.0	0.0	0.0	0.0	0.0	0.0	0.0	0.0	0.0	0.0	0.0	Rv1238 (sugC)
1380942	9.0	46.1	11.0	49.1	6.0	18.1	0.0	0.0	0.0	0.0	0.0	0.0	Rv1238 (sugC)
1380951	0.0	0.0	0.0	0.0	0.0	0.0	0.0	0.0	0.0	0.0	0.0	0.0	Rv1238 (sugC)
1380959	0.0	0.0	0.0	0.0	0.0	0.0	0.0	0.0	0.0	0.0	0.0	0.0	Rv1238 (sugC)
1381244	0.0	13.0	5.0	0.0	0.0	18.1	0.0	0.0	0.0	0.0	0.0	0.0	Rv1238 (sugC)
1381257	301.9	6.0	53.2	99.2	6.0	37.1	0.0	0.0	7.0	6.0	10.0	0.0	Rv1238 (sugC)
1381306	47.1	0.0	0.0	0.0	44.1	18.1	0.0	0.0	0.0	0.0	0.0	0.0	Rv1238 (sugC)
1381314	415.2	126.3	95.3	33.1	101.3	56.2	0.0	0.0	258.7	80.2	0.0	176.3	Rv1238 (sugC)
1381356	150.4	66.2	71.3	49.1	44.1	37.1	0.0	0.0	45.1	24.1	0.0	0.0	Rv1238 (sugC)
1381391	396.1	366.0	238.8	495.8	493.4	493.8	295.7	209.8	197.5	61.1	0.0	154.2	Rv1238 (sugC)
1381528	547.5	472.3	418.5	462.8	461.3	474.7	123.3	134.5	182.5	129.3	0.0	0.0	Rv1238 (sugC)
1381547	18.1	39.1	17.1	0.0	31.1	94.3	0.0	0.0	22.1	12.0	0.0	0.0	Rv1238 (sugC)
1381575	340.0	439.2	250.9	280.5	480.4	455.6	6.0	179.7	242.6	86.2	205.4	0.0	Rv1238 (sugC)
1381630	0.0	0.0	0.0	0.0	0.0	0.0	0.0	0.0	0.0	0.0	0.0	0.0	Rv1238 (sugC)
1381644	216.6	126.3	119.4	462.8	170.5	379.3	12.0	405.5	151.4	43.1	82.2	0.0	Rv1238 (sugC)
1381650	263.7	205.6	311.1	33.1	271.8	208.7	36.1	0.0	22.1	37.1	0.0	0.0	Rv1238 (sugC)
1381658	0.0	0.0	0.0	0.0	0.0	0.0	0.0	0.0	0.0	0.0	0.0	0.0	Rv1238 (sugC)
1381708	113.3	13.0	41.1	0.0	0.0	0.0	0.0	0.0	0.0	0.0	0.0	0.0	Rv1238 (sugC)
1381726	9.0	6.0	0.0	0.0	0.0	0.0	0.0	0.0	0.0	0.0	0.0	0.0	Rv1238 (sugC)
1381771	0.0	0.0	0.0	0.0	0.0	0.0	0.0	0.0	0.0	0.0	0.0	0.0	Rv1238 (sugC)
1381805	0.0	0.0	0.0	0.0	0.0	0.0	0.0	0.0	0.0	0.0	0.0	0.0	Rv1238 (sugC)
1381869	0.0	0.0	5.0	0.0	50.1	0.0	6.0	0.0	0.0	37.1	0.0	0.0	Rv1238 (sugC)
1381890	425.2	385.1	454.6	412.7	531.5	608.2	758.7	917.5	539.4	1053.6	277.6	331.5	
1381949	141.4	73.2	173.6	33.1	56.2	132.5	6.0	14.1	371.9	154.4	41.1	0.0	Rv1239c (corA)
1381979	28.1	39.1	0.0	0.0	0.0	0.0	6.0	0.0	0.0	0.0	0.0	0.0	Rv1239c (corA)
1381995	9.0	19.1	41.1	16.0	25.1	75.3	0.0	0.0	7.0	6.0	20.0	22.0	Rv1239c (corA)
1382024	0.0	0.0	0.0	0.0	0.0	0.0	0.0	0.0	0.0	0.0	0.0	0.0	Rv1239c (corA)
1382072	179.5	146.4	107.4	33.1	63.2	208.7	580.3	134.5	106.3	216.5	92.2	508.8	Rv1239c (corA)
1382106	18.1	73.2	83.3	0.0	12.0	132.5	104.2	74.3	15.0	142.3	20.0	22.0	Rv1239c (corA)
1382122	47.1	26.1	47.2	33.1	12.0	37.1	117.3	0.0	0.0	61.1	185.4	22.0	Rv1239c (corA)
1382201	9.0	13.0	29.1	0.0	18.1	37.1	0.0	0.0	83.2	6.0	10.0	0.0	Rv1239c (corA)
1382255	131.4	132.4	113.4	379.6	63.2	94.3	24.1	44.2	388.0	92.2	339.7	0.0	Rv1239c (corA)
1382320	0.0	0.0	0.0	0.0	0.0	0.0	0.0	0.0	0.0	0.0	0.0	0.0	Rv1239c (corA)
1382369	18.1	66.2	11.0	0.0	25.1	18.1	49.1	29.1	106.3	12.0	113.2	0.0	Rv1239c (corA)
1382410	47.1	73.2	101.4	66.1	56.2	56.2	0.0	14.1	106.3	12.0	82.2	0.0	Rv1239c (corA)
1382430	0.0	0.0	0.0	0.0	0.0	0.0	0.0	0.0	0.0	0.0	0.0	0.0	Rv1239c (corA)
1382462	0.0	0.0	11.0	0.0	0.0	0.0	6.0	0.0	7.0	6.0	0.0	0.0	Rv1239c (corA)
1382477	169.5	165.5	448.6	412.7	239.7	379.3	123.3	224.8	691.8	321.8	1194.5	596.9	Rv1239c (corA)
1382504	113.3	92.3	83.3	33.1	88.3	189.7	234.5	119.5	60.2	142.3	113.2	729.1	Rv1239c (corA)
1382547	37.1	46.1	53.2	66.1	63.2	94.3	6.0	0.0	98.3	92.2	0.0	0.0	Rv1239c (corA)
1382560	0.0	0.0	0.0	0.0	12.0	0.0	0.0	0.0	0.0	0.0	0.0	0.0	Rv1239c (corA)
1382653	150.4	19.1	35.1	49.1	37.1	37.1	264.6	59.2	91.2	0.0	61.1	0.0	Rv1239c (corA)
1382675	169.5	59.2	83.3	0.0	151.4	94.3	6.0	29.1	220.6	61.1	484.0	0.0	Rv1239c (corA)
1382714	28.1	73.2	5.0	0.0	18.1	0.0	110.2	0.0	91.2	6.0	30.1	22.0	Rv1239c (corA)
1382764	0.0	0.0	0.0	0.0	0.0	0.0	0.0	0.0	0.0	0.0	0.0	0.0	Rv1239c (corA)
1382791	37.1	6.0	23.1	33.1	25.1	37.1	0.0	0.0	0.0	6.0	0.0	0.0	Rv1239c (corA)
1382894	122.3	139.4	179.6	33.1	113.3	132.5	12.0	59.2	83.2	185.5	586.2	154.2	Rv1239c (corA)
1382900	84.2	33.1	59.2	49.1	50.1	56.2	12.0	29.1	30.1	210.5	10.0	44.1	Rv1239c (corA)
1382930	368.0	258.7	220.8	363.6	119.3	151.5	332.7	194.7	752.9	148.4	71.1	66.1	Rv1239c (corA)
1383094	18.1	39.1	5.0	0.0	6.0	18.1	0.0	0.0	0.0	0.0	0.0	0.0	
1383106	0.0	0.0	0.0	0.0	0.0	0.0	0.0	0.0	0.0	0.0	0.0	0.0	
1383118	28.1	6.0	11.0	0.0	69.2	37.1	30.1	119.5	7.0	0.0	0.0	0.0	
1383131	547.5	604.7	616.2	793.3	746.2	931.3	1573.5	1143.3	197.5	247.6	308.6	530.8	
1383177	9.0	13.0	5.0	16.0	214.6	37.1	6.0	44.2	22.1	433.1	0.0	88.1	
1383202	37.1	19.1	65.2	16.0	31.1	37.1	0.0	0.0	0.0	105.3	0.0	0.0	
1383227	0.0	0.0	0.0	0.0	0.0	0.0	0.0	0.0	0.0	0.0	0.0	0.0	Rv1240 (mdh)
1383248	0.0	0.0	0.0	0.0	0.0	0.0	0.0	0.0	0.0	0.0	0.0	0.0	Rv1240 (mdh)
1383273	0.0	0.0	0.0	0.0	0.0	0.0	0.0	0.0	0.0	0.0	0.0	0.0	Rv1240 (mdh)
1383795	0.0	0.0	0.0	0.0	0.0	0.0	0.0	0.0	0.0	0.0	0.0	0.0	Rv1240 (mdh)
1384038	0.0	0.0	0.0	0.0	0.0	0.0	0.0	0.0	0.0	0.0	0.0	0.0	Rv1240 (mdh)
1384283	28.1	6.0	47.2	16.0	37.1	37.1	43.1	0.0	22.1	117.3	10.0	0.0	
1384425	160.5	278.8	418.5	181.3	405.2	323.1	771.7	616.3	258.7	74.2	20.0	154.2	Rv1241 (vapB33)
1384571	491.4	179.5	53.2	165.3	50.1	151.5	178.4	44.2	0.0	37.1	236.5	22.0	Rv1242 (vapC33)
1384648	0.0	0.0	17.1	0.0	0.0	0.0	0.0	0.0	0.0	0.0	0.0	0.0	Rv1242 (vapC33)
1384661	65.2	79.2	125.4	379.6	44.1	56.2	0.0	0.0	30.1	12.0	123.3	530.8	Rv1242 (vapC33)
1384683	235.7	79.2	143.5	0.0	113.3	151.5	104.2	149.6	37.1	222.5	0.0	22.0	Rv1242 (vapC33)
1384745	651.8	192.5	161.6	181.3	392.1	265.9	110.2	89.3	212.5	364.9	246.5	22.0	Rv1242 (vapC33)
1384782	292.8	318.9	275.0	181.3	164.5	323.1	43.1	375.4	364.9	142.3	185.4	287.4	Rv1242 (vapC33)
1384854	443.3	478.3	502.8	231.4	524.5	608.2	764.7	631.4	585.5	191.5	421.9	574.9	Rv1242 (vapC33)
1384880	0.0	39.1	71.3	33.1	18.1	0.0	0.0	0.0	7.0	0.0	0.0	0.0	Rv1242 (vapC33)
1384892	141.4	92.3	238.8	181.3	170.5	208.7	6.0	0.0	197.5	197.5	92.2	552.8	Rv1242 (vapC33)
1384970	329.9	46.1	101.4	33.1	220.6	75.3	444.0	134.5	159.4	179.4	0.0	0.0	Rv1242 (vapC33)
1385030	0.0	0.0	0.0	0.0	0.0	0.0	0.0	0.0	0.0	0.0	0.0	0.0	Rv1243c (PE_PGRS23)
1385042	0.0	0.0	29.1	16.0	25.1	18.1	0.0	164.6	7.0	6.0	0.0	44.1	Rv1243c (PE_PGRS23)
1385391	0.0	0.0	5.0	0.0	0.0	0.0	6.0	0.0	0.0	6.0	0.0	0.0	Rv1243c (PE_PGRS23)
1385513	179.5	172.5	196.7	99.2	227.7	227.8	438.0	526.0	91.2	247.6	349.7	176.3	Rv1243c (PE_PGRS23)
1385564	0.0	0.0	0.0	0.0	0.0	0.0	0.0	0.0	0.0	0.0	0.0	0.0	Rv1243c (PE_PGRS23)
1385598	737.1	412.1	329.2	313.5	411.2	551.0	209.5	390.5	151.4	409.0	82.2	419.6	Rv1243c (PE_PGRS23)
1385738	0.0	0.0	0.0	0.0	0.0	0.0	0.0	0.0	0.0	0.0	0.0	0.0	Rv1243c (PE_PGRS23)
1385838	47.1	79.2	59.2	16.0	44.1	132.5	536.2	194.7	7.0	80.2	10.0	0.0	Rv1243c (PE_PGRS23)
1385921	103.3	53.1	35.1	115.2	69.2	132.5	18.0	149.6	15.0	6.0	102.2	463.7	Rv1243c (PE_PGRS23)
1386033	0.0	0.0	0.0	0.0	0.0	0.0	0.0	0.0	0.0	0.0	0.0	0.0	Rv1243c (PE_PGRS23)
1386124	282.8	132.4	95.3	16.0	157.5	132.5	543.2	390.5	15.0	86.2	236.5	154.2	Rv1243c (PE_PGRS23)
1386126	28.1	59.2	35.1	16.0	75.2	75.3	160.4	134.5	7.0	6.0	256.5	685.0	Rv1243c (PE_PGRS23)
1386245	254.7	112.3	179.6	132.2	56.2	170.6	351.8	209.8	60.2	129.3	318.7	110.2	Rv1243c (PE_PGRS23)
1386274	179.5	225.6	311.1	495.8	392.1	455.6	61.1	164.6	83.2	440.1	185.4	132.2	Rv1243c (PE_PGRS23)
1386424	47.1	59.2	107.4	0.0	101.3	56.2	412.9	300.1	30.1	160.4	339.7	22.0	Rv1243c (PE_PGRS23)
1386499	916.6	298.8	208.7	165.3	233.7	265.9	734.6	390.5	166.4	333.8	638.3	66.1	Rv1243c (PE_PGRS23)
1386543	934.6	604.7	592.1	760.3	417.2	341.2	184.4	179.7	212.5	539.3	308.6	22.0	Rv1243c (PE_PGRS23)
1386599	1067.0	219.6	341.2	148.2	252.7	265.9	345.8	300.1	121.3	210.5	380.8	176.3	Rv1243c (PE_PGRS23)
1386676	292.8	245.7	311.1	528.9	379.1	189.7	154.3	209.8	227.6	402.0	277.6	353.5	Rv1243c (PE_PGRS23)
1386803	84.2	13.0	29.1	82.1	31.1	37.1	24.1	44.2	0.0	0.0	0.0	0.0	
1386842	0.0	13.0	5.0	0.0	6.0	0.0	0.0	0.0	0.0	0.0	0.0	0.0	
1387013	1681.8	838.3	940.3	1751.9	543.6	797.8	357.8	480.8	296.8	452.1	215.5	154.2	Rv1244 (lpqZ)
1387034	47.1	159.4	281.0	544.9	37.1	246.9	209.5	59.2	98.3	92.2	10.0	176.3	Rv1244 (lpqZ)
1387107	56.2	99.3	53.2	33.1	88.3	37.1	18.0	14.1	0.0	86.2	10.0	0.0	Rv1244 (lpqZ)
1387176	245.7	152.4	317.1	379.6	107.3	189.7	24.1	74.3	83.2	80.2	30.1	419.6	Rv1244 (lpqZ)
1387178	56.2	86.2	179.6	330.6	37.1	170.6	24.1	0.0	68.2	68.2	0.0	309.5	Rv1244 (lpqZ)
1387212	103.3	39.1	71.3	82.1	18.1	56.2	86.2	74.3	0.0	49.1	10.0	0.0	Rv1244 (lpqZ)
1387226	263.7	272.7	484.7	743.2	164.5	304.1	154.3	390.5	75.2	123.3	185.4	220.3	Rv1244 (lpqZ)
1387559	47.1	26.1	23.1	0.0	69.2	18.1	6.0	0.0	0.0	0.0	0.0	0.0	Rv1244 (lpqZ)
1387819	84.2	59.2	11.0	0.0	31.1	37.1	12.0	179.7	15.0	92.2	133.3	154.2	Rv1245c (-)
1387856	113.3	6.0	17.1	0.0	12.0	0.0	67.2	29.1	91.2	55.1	0.0	0.0	Rv1245c (-)
1387891	56.2	119.3	47.2	16.0	94.3	18.1	0.0	14.1	68.2	80.2	0.0	0.0	Rv1245c (-)
1387992	18.1	19.1	35.1	0.0	44.1	0.0	0.0	0.0	37.1	55.1	0.0	0.0	Rv1245c (-)
1388046	0.0	0.0	0.0	0.0	0.0	0.0	0.0	0.0	0.0	0.0	0.0	0.0	Rv1245c (-)
1388139	0.0	0.0	0.0	0.0	18.1	0.0	0.0	0.0	37.1	0.0	0.0	0.0	Rv1245c (-)
1388171	245.7	379.0	418.5	363.6	487.4	379.3	438.0	571.2	479.2	668.6	287.6	928.4	Rv1245c (-)
1388340	0.0	0.0	0.0	0.0	0.0	0.0	0.0	0.0	0.0	0.0	0.0	0.0	Rv1245c (-)
1388349	47.1	19.1	11.0	0.0	0.0	0.0	36.1	0.0	7.0	61.1	0.0	0.0	Rv1245c (-)
1388372	708.0	1017.8	604.1	544.9	607.8	702.5	561.3	1053.0	562.4	483.2	576.2	309.5	Rv1245c (-)
1388417	103.3	126.3	65.2	0.0	69.2	56.2	160.4	29.1	53.1	12.0	185.4	0.0	Rv1245c (-)
1388422	103.3	252.7	335.2	0.0	284.8	170.6	209.5	179.7	280.7	129.3	102.2	862.3	Rv1245c (-)
1388443	47.1	39.1	11.0	214.4	18.1	75.3	18.0	224.8	15.0	0.0	0.0	0.0	Rv1245c (-)
1388485	9.0	159.4	41.1	16.0	31.1	18.1	0.0	0.0	30.1	148.4	0.0	0.0	Rv1245c (-)
1388639	868.5	838.3	418.5	892.5	709.0	836.0	450.0	887.3	371.9	613.5	730.5	88.1	
1388669	0.0	0.0	0.0	0.0	0.0	0.0	0.0	0.0	0.0	0.0	0.0	0.0	
1388676	0.0	0.0	0.0	0.0	0.0	0.0	0.0	0.0	0.0	0.0	0.0	0.0	
1388685	28.1	13.0	23.1	0.0	31.1	37.1	0.0	0.0	0.0	24.1	0.0	0.0	
1388692	18.1	39.1	35.1	0.0	18.1	18.1	0.0	0.0	98.3	18.0	0.0	0.0	Rv1246c (relE)
1388719	755.1	265.7	250.9	49.1	239.7	304.1	6.0	194.7	98.3	160.4	20.0	0.0	Rv1246c (relE)
1388782	141.4	152.4	89.3	644.1	88.3	341.2	0.0	0.0	151.4	166.4	411.9	0.0	Rv1246c (relE)
1388794	75.2	106.3	5.0	33.1	63.2	132.5	178.4	29.1	22.1	12.0	0.0	0.0	Rv1246c (relE)
1388855	1671.7	578.6	532.9	214.4	696.0	455.6	530.2	541.0	380.0	774.9	133.3	419.6	Rv1246c (relE)
1388867	113.3	112.3	173.6	280.5	145.4	151.5	598.3	179.7	471.2	80.2	113.2	132.2	Rv1246c (relE)
1388919	0.0	0.0	0.0	0.0	0.0	0.0	0.0	0.0	0.0	0.0	0.0	0.0	Rv1246c (relE)
1388965	103.3	159.4	208.7	165.3	335.0	208.7	80.2	209.8	653.7	6.0	51.1	66.1	Rv1246c (relE)
1388994	566.6	238.7	299.1	280.5	233.7	113.4	135.3	405.5	303.8	296.7	226.5	685.0	Rv1247c (relB)
1389086	406.1	366.0	232.8	544.9	309.9	285.0	400.9	646.4	456.2	154.4	359.8	132.2	Rv1247c (relB)
1389137	9.0	0.0	0.0	0.0	0.0	0.0	0.0	0.0	0.0	148.4	0.0	0.0	Rv1247c (relB)
1389164	0.0	6.0	29.1	33.1	12.0	18.1	0.0	0.0	37.1	0.0	0.0	0.0	Rv1247c (relB)
1389204	188.5	258.7	347.2	247.4	258.7	398.4	135.3	134.5	151.4	315.8	113.2	530.8	Rv1247c (relB)
1389250	9.0	0.0	5.0	0.0	0.0	18.1	0.0	0.0	0.0	0.0	0.0	0.0	Rv1247c (relB)
1389262	0.0	0.0	0.0	0.0	0.0	0.0	0.0	0.0	0.0	0.0	0.0	0.0	
1389266	188.5	99.3	185.7	148.2	82.2	37.1	18.0	0.0	265.7	352.9	10.0	0.0	
1389272	0.0	19.1	0.0	0.0	6.0	18.1	0.0	0.0	45.1	0.0	0.0	309.5	
1389278	18.1	13.0	11.0	0.0	18.1	18.1	0.0	0.0	0.0	0.0	0.0	0.0	
1389287	0.0	73.2	5.0	0.0	37.1	37.1	6.0	119.5	7.0	0.0	10.0	0.0	
1389304	9.0	19.1	0.0	0.0	0.0	0.0	0.0	0.0	0.0	0.0	41.1	0.0	
1389495	0.0	0.0	0.0	0.0	0.0	0.0	0.0	0.0	0.0	0.0	0.0	0.0	Rv1248c (-)
1389574	0.0	0.0	0.0	0.0	0.0	0.0	0.0	0.0	0.0	0.0	0.0	0.0	Rv1248c (-)
1389685	0.0	0.0	0.0	0.0	0.0	0.0	0.0	0.0	0.0	0.0	0.0	0.0	Rv1248c (-)
1389688	0.0	0.0	0.0	0.0	0.0	0.0	0.0	0.0	0.0	0.0	0.0	0.0	Rv1248c (-)
1389751	0.0	0.0	0.0	0.0	0.0	0.0	0.0	0.0	0.0	0.0	0.0	0.0	Rv1248c (-)
1389891	0.0	0.0	0.0	0.0	0.0	0.0	0.0	0.0	0.0	0.0	0.0	0.0	Rv1248c (-)
1389904	0.0	0.0	0.0	0.0	0.0	0.0	0.0	0.0	0.0	0.0	0.0	0.0	Rv1248c (-)
1390020	0.0	0.0	0.0	0.0	0.0	0.0	0.0	0.0	0.0	0.0	0.0	0.0	Rv1248c (-)
1390162	0.0	0.0	0.0	0.0	0.0	0.0	0.0	0.0	0.0	0.0	0.0	0.0	Rv1248c (-)
1390168	0.0	0.0	0.0	0.0	0.0	0.0	0.0	0.0	0.0	0.0	0.0	0.0	Rv1248c (-)
1390189	0.0	0.0	0.0	0.0	0.0	0.0	0.0	0.0	0.0	0.0	0.0	0.0	Rv1248c (-)
1390210	0.0	0.0	0.0	0.0	0.0	0.0	0.0	0.0	0.0	0.0	0.0	0.0	Rv1248c (-)
1390432	0.0	0.0	0.0	0.0	0.0	0.0	0.0	0.0	0.0	0.0	0.0	0.0	Rv1248c (-)
1390660	0.0	0.0	0.0	0.0	0.0	0.0	0.0	0.0	0.0	0.0	0.0	0.0	Rv1248c (-)
1390726	0.0	0.0	0.0	0.0	0.0	0.0	0.0	0.0	0.0	0.0	0.0	0.0	Rv1248c (-)
1390765	0.0	0.0	0.0	0.0	0.0	0.0	0.0	0.0	0.0	0.0	0.0	0.0	Rv1248c (-)
1390771	0.0	0.0	0.0	0.0	0.0	0.0	0.0	0.0	0.0	0.0	0.0	0.0	Rv1248c (-)
1390822	0.0	0.0	0.0	0.0	0.0	0.0	0.0	0.0	0.0	0.0	0.0	0.0	Rv1248c (-)
1390966	0.0	0.0	0.0	0.0	0.0	0.0	0.0	0.0	0.0	0.0	0.0	0.0	Rv1248c (-)
1390984	0.0	0.0	0.0	0.0	0.0	0.0	0.0	0.0	0.0	0.0	0.0	0.0	Rv1248c (-)
1391050	0.0	0.0	0.0	0.0	0.0	0.0	0.0	0.0	0.0	0.0	0.0	0.0	Rv1248c (-)
1391296	0.0	0.0	0.0	0.0	0.0	0.0	0.0	0.0	0.0	0.0	0.0	0.0	Rv1248c (-)
1391320	0.0	0.0	0.0	0.0	0.0	0.0	0.0	0.0	0.0	0.0	0.0	0.0	Rv1248c (-)
1391392	0.0	0.0	0.0	0.0	0.0	0.0	0.0	0.0	0.0	0.0	0.0	0.0	Rv1248c (-)
1391554	0.0	0.0	0.0	0.0	0.0	0.0	0.0	0.0	0.0	0.0	0.0	0.0	Rv1248c (-)
1391565	0.0	0.0	0.0	0.0	0.0	0.0	0.0	0.0	0.0	0.0	0.0	0.0	Rv1248c (-)
1391611	0.0	0.0	0.0	0.0	0.0	0.0	0.0	0.0	0.0	0.0	0.0	0.0	Rv1248c (-)
1391693	0.0	0.0	0.0	0.0	0.0	0.0	0.0	0.0	0.0	0.0	0.0	0.0	Rv1248c (-)
1391701	0.0	0.0	0.0	0.0	0.0	0.0	0.0	0.0	0.0	0.0	0.0	0.0	Rv1248c (-)
1391725	0.0	0.0	0.0	0.0	0.0	0.0	0.0	0.0	0.0	0.0	0.0	0.0	Rv1248c (-)
1391767	0.0	0.0	0.0	0.0	0.0	0.0	0.0	0.0	0.0	0.0	0.0	0.0	Rv1248c (-)
1391894	0.0	0.0	0.0	0.0	0.0	0.0	0.0	0.0	0.0	0.0	0.0	0.0	Rv1248c (-)
1391923	0.0	0.0	0.0	0.0	0.0	0.0	0.0	0.0	0.0	0.0	0.0	0.0	Rv1248c (-)
1392004	0.0	0.0	0.0	0.0	0.0	0.0	0.0	0.0	0.0	0.0	0.0	0.0	Rv1248c (-)
1392118	0.0	0.0	0.0	0.0	0.0	0.0	0.0	0.0	0.0	0.0	0.0	0.0	Rv1248c (-)
1392199	0.0	0.0	0.0	0.0	0.0	0.0	0.0	0.0	0.0	0.0	0.0	0.0	Rv1248c (-)
1392348	0.0	0.0	0.0	0.0	0.0	0.0	0.0	0.0	0.0	0.0	0.0	0.0	Rv1248c (-)
1392361	0.0	0.0	0.0	0.0	0.0	0.0	0.0	0.0	0.0	0.0	0.0	0.0	Rv1248c (-)
1392517	0.0	0.0	0.0	0.0	0.0	0.0	0.0	0.0	0.0	0.0	0.0	0.0	Rv1248c (-)
1392565	0.0	0.0	0.0	0.0	0.0	0.0	0.0	0.0	0.0	0.0	0.0	0.0	Rv1248c (-)
1392648	0.0	0.0	0.0	0.0	0.0	0.0	0.0	0.0	0.0	0.0	0.0	0.0	Rv1248c (-)
1392747	0.0	0.0	0.0	0.0	0.0	0.0	0.0	0.0	0.0	0.0	0.0	0.0	Rv1248c (-)
1392893	0.0	0.0	0.0	0.0	0.0	0.0	0.0	0.0	0.0	0.0	0.0	0.0	Rv1248c (-)
1392940	0.0	0.0	0.0	0.0	0.0	0.0	0.0	0.0	0.0	0.0	0.0	0.0	Rv1248c (-)
1393003	0.0	0.0	0.0	0.0	0.0	0.0	0.0	0.0	0.0	0.0	0.0	0.0	Rv1248c (-)
1393047	0.0	0.0	0.0	0.0	0.0	0.0	0.0	0.0	0.0	0.0	0.0	0.0	Rv1248c (-)
1393086	179.5	311.9	202.7	132.2	138.4	56.2	234.5	104.4	129.3	12.0	0.0	0.0	
1393149	0.0	0.0	0.0	0.0	0.0	0.0	0.0	0.0	0.0	0.0	20.0	0.0	
1393156	0.0	0.0	0.0	0.0	0.0	0.0	0.0	0.0	0.0	0.0	0.0	0.0	
1393201	18.1	79.2	59.2	0.0	50.1	0.0	0.0	0.0	75.2	160.4	20.0	0.0	Rv1249c (-)
1393224	18.1	33.1	125.4	33.1	75.2	56.2	0.0	0.0	53.1	0.0	0.0	0.0	Rv1249c (-)
1393283	28.1	86.2	71.3	66.1	50.1	75.3	12.0	14.1	37.1	0.0	0.0	22.0	Rv1249c (-)
1393340	65.2	46.1	89.3	16.0	18.1	18.1	61.1	29.1	22.1	117.3	0.0	154.2	Rv1249c (-)
1393405	868.5	1030.8	1083.8	1454.4	1462.2	912.2	1827.1	1098.1	668.7	1183.9	720.5	1835.7	Rv1249c (-)
1393434	9.0	0.0	17.1	0.0	0.0	0.0	0.0	0.0	0.0	148.4	0.0	0.0	Rv1249c (-)
1393520	188.5	73.2	173.6	49.1	113.3	189.7	117.3	59.2	326.8	309.8	51.1	22.0	Rv1249c (-)
1393593	179.5	292.8	161.6	82.1	189.5	189.7	351.8	104.4	45.1	148.4	185.4	22.0	Rv1249c (-)
1393692	94.3	53.1	125.4	148.2	227.7	170.6	357.8	134.5	144.4	303.7	10.0	0.0	Rv1249c (-)
1393710	75.2	39.1	71.3	16.0	132.4	37.1	0.0	29.1	45.1	61.1	10.0	0.0	Rv1249c (-)
1393764	0.0	0.0	0.0	0.0	0.0	0.0	0.0	0.0	7.0	6.0	10.0	0.0	Rv1249c (-)
1393816	2059.8	2229.1	2197.7	2562.3	2867.3	1748.2	2512.6	2767.4	2114.4	2237.5	2070.3	840.3	Rv1249c (-)
1393839	18.1	39.1	17.1	33.1	44.1	0.0	92.2	0.0	91.2	80.2	0.0	0.0	Rv1249c (-)
1394020	9.0	6.0	23.1	66.1	37.1	18.1	160.4	59.2	182.5	30.1	20.0	0.0	
1394055	0.0	0.0	0.0	0.0	0.0	0.0	0.0	0.0	0.0	0.0	0.0	0.0	
1394085	263.7	205.6	341.2	33.1	233.7	417.5	506.1	390.5	668.7	179.4	874.8	663.0	
1394111	18.1	0.0	77.3	132.2	69.2	18.1	0.0	0.0	15.0	0.0	205.4	198.3	
1394161	263.7	33.1	11.0	0.0	31.1	94.3	0.0	0.0	0.0	18.0	0.0	0.0	
1394184	746.1	964.6	424.5	231.4	644.9	778.8	746.7	691.6	829.1	668.6	782.6	774.2	
1394190	0.0	6.0	11.0	49.1	6.0	18.1	0.0	0.0	15.0	0.0	10.0	0.0	Rv1250 (-)
1394198	0.0	0.0	0.0	0.0	0.0	0.0	0.0	0.0	0.0	0.0	0.0	0.0	Rv1250 (-)
1394221	226.6	439.2	89.3	148.2	170.5	37.1	487.1	255.0	106.3	111.3	236.5	331.5	Rv1250 (-)
1394297	37.1	59.2	143.5	33.1	12.0	37.1	0.0	0.0	166.4	49.1	453.0	22.0	Rv1250 (-)
1394330	273.8	159.4	161.6	82.1	290.8	170.6	240.5	44.2	388.0	154.4	123.3	88.1	Rv1250 (-)
1394341	0.0	0.0	0.0	0.0	0.0	0.0	0.0	0.0	0.0	0.0	0.0	0.0	Rv1250 (-)
1394371	472.3	624.7	472.7	495.8	392.1	285.0	141.3	465.8	388.0	364.9	246.5	685.0	Rv1250 (-)
1394383	28.1	86.2	71.3	0.0	44.1	18.1	0.0	0.0	0.0	0.0	380.8	0.0	Rv1250 (-)
1394443	103.3	258.7	155.5	16.0	132.4	132.5	55.1	0.0	91.2	111.3	10.0	22.0	Rv1250 (-)
1394462	197.6	379.0	262.9	826.4	132.4	265.9	746.7	224.8	53.1	49.1	71.1	198.3	Rv1250 (-)
1394556	1067.0	538.5	454.6	429.7	778.2	551.0	820.8	691.6	783.0	917.2	669.4	265.4	Rv1250 (-)
1394579	0.0	19.1	5.0	0.0	0.0	0.0	0.0	0.0	0.0	0.0	0.0	0.0	Rv1250 (-)
1394758	254.7	39.1	143.5	181.3	31.1	132.5	61.1	0.0	98.3	61.1	164.3	220.3	Rv1250 (-)
1394774	47.1	26.1	47.2	132.2	56.2	18.1	67.2	360.4	30.1	37.1	0.0	242.4	Rv1250 (-)
1394852	263.7	232.6	83.3	181.3	386.1	227.8	264.6	179.7	388.0	557.4	41.1	596.9	Rv1250 (-)
1394910	0.0	0.0	0.0	0.0	0.0	0.0	0.0	0.0	0.0	0.0	0.0	0.0	Rv1250 (-)
1394919	340.0	372.0	341.2	132.2	309.9	417.5	172.4	495.9	517.3	123.3	431.9	463.7	Rv1250 (-)
1394935	9.0	19.1	23.1	0.0	31.1	56.2	178.4	14.1	121.3	0.0	0.0	0.0	Rv1250 (-)
1395020	0.0	79.2	23.1	16.0	0.0	56.2	0.0	0.0	37.1	136.3	0.0	22.0	Rv1250 (-)
1395070	131.4	311.9	520.8	198.3	265.8	304.1	320.7	270.0	676.7	452.1	1081.3	44.1	Rv1250 (-)
1395197	28.1	73.2	125.4	313.5	56.2	37.1	104.2	89.3	75.2	123.3	185.4	22.0	Rv1250 (-)
1395245	310.9	359.0	484.7	561.9	315.9	246.9	271.6	179.7	136.3	117.3	133.3	22.0	Rv1250 (-)
1395302	9.0	0.0	0.0	0.0	0.0	0.0	0.0	0.0	0.0	0.0	0.0	0.0	Rv1250 (-)
1395359	802.3	538.5	323.1	941.6	537.6	398.4	277.6	661.5	456.2	340.8	525.1	752.1	Rv1250 (-)
1395498	0.0	0.0	0.0	0.0	0.0	0.0	0.0	0.0	0.0	0.0	0.0	0.0	Rv1250 (-)
1395522	0.0	0.0	23.1	0.0	0.0	75.3	0.0	0.0	15.0	0.0	0.0	0.0	Rv1250 (-)
1395608	75.2	26.1	53.2	0.0	18.1	56.2	0.0	0.0	0.0	6.0	0.0	0.0	Rv1250 (-)
1395709	207.6	298.8	256.9	82.1	271.8	360.3	1264.8	435.6	83.2	136.3	20.0	176.3	Rv1250 (-)
1395718	216.6	285.8	143.5	462.8	392.1	531.9	234.5	149.6	220.6	216.5	400.8	220.3	Rv1250 (-)
1395894	122.3	6.0	59.2	16.0	50.1	75.3	86.2	59.2	37.1	43.1	174.4	353.5	Rv1250 (-),Rv1251c (-)
1395920	245.7	199.5	179.6	99.2	164.5	246.9	271.6	255.0	288.7	148.4	113.2	22.0	Rv1250 (-),Rv1251c (-)
1395922	47.1	146.4	107.4	0.0	157.5	37.1	6.0	0.0	113.3	136.3	92.2	0.0	Rv1250 (-),Rv1251c (-)
1395933	679.9	571.6	670.4	231.4	562.6	702.5	1073.4	1113.2	706.8	569.4	328.7	397.6	Rv1251c (-)
1396076	18.1	26.1	29.1	0.0	0.0	37.1	0.0	0.0	0.0	0.0	10.0	0.0	Rv1251c (-)
1396082	462.3	419.1	305.1	346.6	430.2	323.1	178.4	601.3	570.5	402.0	195.4	1879.8	Rv1251c (-)
1396149	9.0	0.0	0.0	0.0	0.0	0.0	18.0	14.1	0.0	0.0	0.0	0.0	Rv1251c (-)
1396303	368.0	238.7	161.6	313.5	220.6	170.6	215.5	330.2	250.6	210.5	349.7	44.1	Rv1251c (-)
1396320	0.0	0.0	0.0	0.0	0.0	0.0	0.0	0.0	0.0	0.0	0.0	0.0	Rv1251c (-)
1396377	0.0	39.1	5.0	0.0	0.0	0.0	0.0	0.0	15.0	0.0	0.0	0.0	Rv1251c (-)
1396422	56.2	6.0	5.0	0.0	101.3	56.2	0.0	0.0	7.0	74.2	123.3	0.0	Rv1251c (-)
1396433	113.3	212.6	107.4	49.1	88.3	132.5	326.7	89.3	83.2	371.9	473.0	0.0	Rv1251c (-)
1396440	84.2	39.1	17.1	33.1	25.1	56.2	746.7	164.6	15.0	105.3	10.0	22.0	Rv1251c (-)
1396475	784.2	265.7	460.6	99.2	487.4	341.2	487.1	420.6	136.3	631.5	349.7	508.8	Rv1251c (-)
1396529	122.3	278.8	323.1	115.2	354.0	304.1	61.1	0.0	288.7	228.6	504.1	862.3	Rv1251c (-)
1396597	9.0	33.1	143.5	0.0	56.2	56.2	12.0	0.0	53.1	123.3	82.2	88.1	Rv1251c (-)
1396734	84.2	272.7	208.7	280.5	398.1	151.5	444.0	330.2	524.3	402.0	0.0	66.1	Rv1251c (-)
1396876	131.4	225.6	143.5	462.8	145.4	208.7	283.6	119.5	121.3	111.3	71.1	375.6	Rv1251c (-)
1396926	604.7	964.6	934.3	1586.7	1120.2	836.0	1240.8	1428.4	882.3	792.9	1091.3	508.8	Rv1251c (-)
1396965	56.2	146.4	107.4	148.2	113.3	75.3	500.1	104.4	98.3	30.1	10.0	0.0	Rv1251c (-)
1396999	0.0	0.0	0.0	0.0	0.0	0.0	0.0	0.0	0.0	0.0	0.0	0.0	Rv1251c (-)
1397078	131.4	159.4	83.3	148.2	176.5	208.7	734.6	255.0	22.1	197.5	10.0	0.0	Rv1251c (-)
1397206	679.9	212.6	119.4	99.2	56.2	113.4	147.3	29.1	83.2	0.0	113.2	353.5	Rv1251c (-)
1397343	197.6	285.8	538.9	396.7	487.4	398.4	227.5	962.6	333.9	489.2	359.8	530.8	Rv1251c (-)
1397392	0.0	0.0	0.0	0.0	0.0	0.0	0.0	0.0	0.0	0.0	0.0	0.0	Rv1251c (-)
1397434	18.1	99.3	47.2	181.3	113.3	37.1	30.1	29.1	60.2	55.1	30.1	154.2	Rv1251c (-)
1397508	169.5	126.3	256.9	115.2	119.3	94.3	580.3	119.5	45.1	123.3	359.8	44.1	Rv1251c (-)
1397562	122.3	165.5	113.4	49.1	189.5	94.3	6.0	59.2	98.3	166.4	10.0	88.1	Rv1251c (-)
1397648	0.0	0.0	0.0	0.0	0.0	0.0	0.0	0.0	0.0	0.0	0.0	154.2	Rv1251c (-)
1397677	18.1	39.1	89.3	66.1	113.3	75.3	43.1	29.1	75.2	18.0	61.1	66.1	Rv1251c (-)
1397781	0.0	0.0	0.0	0.0	0.0	0.0	0.0	0.0	0.0	0.0	0.0	0.0	Rv1251c (-)
1397790	131.4	165.5	131.5	247.4	132.4	94.3	24.1	44.2	159.4	216.5	154.3	242.4	Rv1251c (-)
1397856	0.0	0.0	0.0	66.1	25.1	0.0	0.0	0.0	0.0	0.0	0.0	0.0	Rv1251c (-)
1397865	18.1	13.0	59.2	0.0	12.0	18.1	6.0	0.0	15.0	68.2	0.0	0.0	Rv1251c (-)
1397925	0.0	0.0	0.0	0.0	0.0	0.0	0.0	0.0	0.0	0.0	0.0	0.0	Rv1251c (-)
1397984	0.0	0.0	0.0	0.0	6.0	0.0	0.0	0.0	0.0	0.0	0.0	0.0	Rv1251c (-)
1397994	0.0	0.0	5.0	0.0	0.0	0.0	129.3	29.1	0.0	0.0	0.0	0.0	Rv1251c (-)
1397996	0.0	6.0	5.0	16.0	0.0	0.0	0.0	0.0	45.1	0.0	0.0	0.0	Rv1251c (-)
1398054	0.0	0.0	0.0	0.0	0.0	0.0	0.0	0.0	0.0	0.0	0.0	0.0	Rv1251c (-)
1398090	0.0	6.0	0.0	0.0	0.0	0.0	0.0	0.0	174.4	0.0	0.0	0.0	Rv1251c (-)
1398099	0.0	0.0	5.0	0.0	0.0	0.0	0.0	0.0	0.0	0.0	0.0	0.0	Rv1251c (-)
1398105	150.4	199.5	59.2	148.2	82.2	113.4	0.0	59.2	235.6	74.2	123.3	198.3	Rv1251c (-)
1398146	0.0	0.0	0.0	0.0	6.0	18.1	0.0	0.0	0.0	18.0	0.0	0.0	Rv1251c (-)
1398212	0.0	33.1	0.0	0.0	0.0	0.0	0.0	0.0	0.0	0.0	0.0	0.0	Rv1251c (-)
1398249	169.5	318.9	179.6	198.3	405.2	94.3	166.4	495.9	426.1	364.9	308.6	309.5	Rv1251c (-)
1398385	0.0	0.0	0.0	0.0	0.0	0.0	0.0	0.0	0.0	0.0	0.0	0.0	Rv1251c (-)
1398548	0.0	0.0	5.0	0.0	25.1	0.0	43.1	14.1	0.0	0.0	0.0	0.0	Rv1251c (-)
1398648	179.5	53.1	89.3	82.1	101.3	113.4	24.1	0.0	15.0	0.0	0.0	22.0	Rv1251c (-)
1398671	94.3	6.0	17.1	0.0	56.2	37.1	18.0	14.1	7.0	0.0	0.0	0.0	Rv1251c (-)
1398693	0.0	0.0	0.0	0.0	0.0	0.0	0.0	0.0	0.0	0.0	0.0	0.0	Rv1251c (-)
1398720	0.0	0.0	0.0	0.0	0.0	0.0	0.0	0.0	0.0	0.0	0.0	0.0	Rv1251c (-)
1398801	94.3	86.2	59.2	66.1	82.2	113.4	49.1	44.2	98.3	160.4	102.2	220.3	Rv1251c (-)
1398815	28.1	26.1	23.1	0.0	6.0	18.1	98.2	59.2	0.0	105.3	0.0	0.0	Rv1251c (-)
1398867	0.0	0.0	0.0	0.0	0.0	0.0	0.0	0.0	0.0	0.0	0.0	0.0	Rv1251c (-)
1398936	37.1	212.6	35.1	16.0	69.2	151.5	18.0	0.0	7.0	12.0	256.5	0.0	Rv1251c (-)
1399008	0.0	0.0	0.0	0.0	25.1	37.1	0.0	0.0	0.0	0.0	0.0	0.0	Rv1251c (-)
1399027	9.0	33.1	59.2	0.0	101.3	0.0	0.0	0.0	7.0	30.1	0.0	0.0	Rv1251c (-)
1399087	0.0	0.0	0.0	0.0	0.0	0.0	0.0	0.0	0.0	0.0	0.0	0.0	Rv1251c (-)
1399148	197.6	106.3	137.5	33.1	44.1	189.7	12.0	14.1	113.3	0.0	113.2	242.4	Rv1251c (-)
1399179	0.0	19.1	35.1	0.0	132.4	0.0	6.0	0.0	106.3	402.0	0.0	0.0	Rv1251c (-)
1399218	150.4	179.5	77.3	33.1	88.3	75.3	6.0	0.0	22.1	37.1	123.3	375.6	Rv1251c (-)
1399303	47.1	0.0	17.1	0.0	0.0	0.0	6.0	14.1	0.0	0.0	0.0	0.0	Rv1252c (lprE)
1399390	179.5	311.9	323.1	115.2	354.0	341.2	221.5	194.7	151.4	123.3	92.2	198.3	Rv1252c (lprE)
1399447	641.8	531.5	305.1	2033.4	335.0	360.3	851.9	300.1	311.8	321.8	267.6	818.2	Rv1252c (lprE)
1399451	188.5	285.8	275.0	264.4	271.8	379.3	345.8	270.0	463.2	340.8	71.1	309.5	Rv1252c (lprE)
1399470	84.2	39.1	95.3	49.1	119.3	132.5	24.1	134.5	91.2	216.5	0.0	110.2	Rv1252c (lprE)
1399474	859.4	372.0	490.7	16.0	430.2	379.3	1018.3	239.9	113.3	446.1	123.3	397.6	Rv1252c (lprE)
1399570	320.9	92.3	89.3	429.7	56.2	56.2	36.1	194.7	22.1	222.5	102.2	88.1	Rv1252c (lprE)
1399799	9.0	39.1	5.0	0.0	0.0	0.0	0.0	74.3	22.1	0.0	267.6	0.0	Rv1252c (lprE)
1399913	0.0	0.0	0.0	16.0	0.0	0.0	0.0	0.0	7.0	371.9	0.0	0.0	
1399939	160.5	66.2	11.0	0.0	94.3	75.3	12.0	0.0	60.2	0.0	308.6	0.0	
1399960	37.1	33.1	83.3	16.0	151.4	0.0	6.0	224.8	0.0	0.0	0.0	0.0	
1399991	0.0	0.0	0.0	0.0	44.1	0.0	0.0	0.0	0.0	37.1	0.0	0.0	Rv1253 (deaD)
1400072	0.0	0.0	0.0	0.0	0.0	0.0	0.0	0.0	0.0	0.0	0.0	0.0	Rv1253 (deaD)
1400089	9.0	0.0	0.0	0.0	6.0	0.0	0.0	0.0	0.0	0.0	0.0	0.0	Rv1253 (deaD)
1400101	28.1	6.0	41.1	0.0	0.0	0.0	221.5	44.2	7.0	0.0	0.0	0.0	Rv1253 (deaD)
1400285	37.1	99.3	191.7	0.0	82.2	132.5	221.5	390.5	166.4	30.1	390.8	22.0	Rv1253 (deaD)
1400294	160.5	232.6	125.4	346.6	246.7	94.3	129.3	44.2	182.5	92.2	133.3	0.0	Rv1253 (deaD)
1400324	18.1	6.0	23.1	148.2	44.1	37.1	0.0	0.0	0.0	0.0	0.0	0.0	Rv1253 (deaD)
1400339	131.4	33.1	143.5	49.1	63.2	56.2	277.6	224.8	75.2	12.0	123.3	22.0	Rv1253 (deaD)
1400401	575.6	392.1	526.9	445.7	405.2	304.1	110.2	345.3	532.4	371.9	92.2	176.3	Rv1253 (deaD)
1400406	197.6	219.6	406.4	297.5	277.8	189.7	234.5	526.0	227.6	166.4	267.6	154.2	Rv1253 (deaD)
1400454	75.2	53.1	11.0	49.1	44.1	56.2	73.2	149.6	296.8	6.0	174.4	88.1	Rv1253 (deaD)
1400534	131.4	311.9	281.0	247.4	227.7	285.0	221.5	616.3	182.5	514.3	61.1	176.3	Rv1253 (deaD)
1400597	28.1	6.0	17.1	0.0	94.3	75.3	6.0	0.0	60.2	6.0	10.0	0.0	Rv1253 (deaD)
1400626	0.0	0.0	0.0	0.0	0.0	0.0	0.0	0.0	0.0	0.0	0.0	0.0	Rv1253 (deaD)
1400653	0.0	0.0	0.0	0.0	0.0	0.0	0.0	0.0	0.0	0.0	0.0	0.0	Rv1253 (deaD)
1400666	37.1	46.1	35.1	82.1	37.1	56.2	338.8	89.3	136.3	86.2	0.0	0.0	Rv1253 (deaD)
1400676	0.0	0.0	0.0	0.0	0.0	0.0	0.0	0.0	0.0	0.0	0.0	0.0	Rv1253 (deaD)
1400881	0.0	0.0	0.0	0.0	0.0	0.0	0.0	0.0	0.0	0.0	0.0	0.0	Rv1253 (deaD)
1400931	0.0	0.0	0.0	0.0	0.0	0.0	0.0	0.0	0.0	0.0	0.0	0.0	Rv1253 (deaD)
1400944	37.1	86.2	173.6	181.3	88.3	94.3	12.0	0.0	30.1	49.1	442.9	110.2	Rv1253 (deaD)
1400948	65.2	53.1	41.1	16.0	37.1	18.1	6.0	29.1	0.0	0.0	0.0	0.0	Rv1253 (deaD)
1400975	47.1	139.4	83.3	33.1	37.1	113.4	227.5	104.4	0.0	80.2	20.0	574.9	Rv1253 (deaD)
1400979	56.2	132.4	89.3	412.7	56.2	170.6	24.1	119.5	197.5	235.6	51.1	0.0	Rv1253 (deaD)
1401030	0.0	33.1	35.1	49.1	56.2	56.2	0.0	0.0	83.2	0.0	71.1	0.0	Rv1253 (deaD)
1401079	0.0	0.0	0.0	0.0	0.0	0.0	0.0	0.0	0.0	0.0	0.0	0.0	Rv1253 (deaD)
1401094	0.0	0.0	0.0	0.0	0.0	0.0	0.0	0.0	0.0	0.0	0.0	0.0	Rv1253 (deaD)
1401218	28.1	159.4	95.3	16.0	195.6	56.2	129.3	646.4	220.6	222.5	0.0	22.0	Rv1253 (deaD)
1401370	84.2	199.5	65.2	16.0	75.2	94.3	43.1	29.1	129.3	0.0	113.2	0.0	Rv1253 (deaD)
1401389	0.0	0.0	0.0	0.0	0.0	0.0	0.0	0.0	0.0	0.0	0.0	0.0	Rv1253 (deaD)
1401493	0.0	6.0	11.0	0.0	0.0	0.0	0.0	0.0	0.0	105.3	0.0	0.0	Rv1253 (deaD)
1401513	0.0	0.0	0.0	0.0	0.0	0.0	0.0	0.0	0.0	0.0	0.0	0.0	Rv1253 (deaD)
1401516	0.0	0.0	0.0	0.0	0.0	0.0	6.0	14.1	0.0	0.0	174.4	0.0	Rv1253 (deaD)
1401571	0.0	0.0	0.0	0.0	0.0	0.0	0.0	0.0	0.0	0.0	0.0	0.0	Rv1253 (deaD)
1401602	0.0	0.0	0.0	0.0	0.0	0.0	0.0	0.0	0.0	0.0	0.0	0.0	Rv1253 (deaD)
1401631	0.0	0.0	5.0	0.0	0.0	0.0	0.0	0.0	0.0	43.1	0.0	154.2	Rv1253 (deaD)
1401790	0.0	0.0	0.0	0.0	0.0	0.0	0.0	0.0	0.0	0.0	0.0	0.0	Rv1254 (-)
1401805	0.0	0.0	0.0	0.0	0.0	0.0	0.0	0.0	0.0	0.0	0.0	0.0	Rv1254 (-)
1401817	0.0	0.0	0.0	0.0	0.0	0.0	0.0	0.0	0.0	0.0	0.0	0.0	Rv1254 (-)
1401887	0.0	0.0	0.0	0.0	0.0	0.0	0.0	0.0	0.0	0.0	0.0	0.0	Rv1254 (-)
1401903	0.0	0.0	0.0	0.0	0.0	0.0	0.0	0.0	0.0	0.0	0.0	0.0	Rv1254 (-)
1401915	0.0	0.0	0.0	0.0	0.0	0.0	0.0	0.0	0.0	0.0	0.0	0.0	Rv1254 (-)
1401946	0.0	0.0	0.0	0.0	0.0	0.0	0.0	0.0	0.0	0.0	0.0	0.0	Rv1254 (-)
1401982	0.0	0.0	0.0	0.0	0.0	0.0	0.0	0.0	0.0	0.0	0.0	0.0	Rv1254 (-)
1402006	0.0	0.0	0.0	0.0	0.0	0.0	0.0	0.0	0.0	0.0	0.0	0.0	Rv1254 (-)
1402015	0.0	0.0	0.0	0.0	0.0	0.0	0.0	0.0	0.0	0.0	0.0	0.0	Rv1254 (-)
1402093	0.0	0.0	0.0	0.0	0.0	0.0	0.0	0.0	0.0	0.0	0.0	0.0	Rv1254 (-)
1402095	0.0	0.0	0.0	0.0	0.0	0.0	0.0	0.0	0.0	0.0	0.0	0.0	Rv1254 (-)
1402105	0.0	0.0	0.0	0.0	0.0	0.0	0.0	0.0	0.0	0.0	0.0	0.0	Rv1254 (-)
1402171	0.0	0.0	0.0	0.0	0.0	0.0	0.0	0.0	0.0	0.0	0.0	0.0	Rv1254 (-)
1402195	0.0	0.0	0.0	0.0	0.0	0.0	0.0	0.0	0.0	0.0	0.0	0.0	Rv1254 (-)
1402199	0.0	0.0	0.0	0.0	0.0	0.0	0.0	0.0	0.0	0.0	0.0	0.0	Rv1254 (-)
1402340	0.0	0.0	0.0	0.0	0.0	0.0	0.0	0.0	0.0	0.0	0.0	0.0	Rv1254 (-)
1402348	0.0	0.0	0.0	0.0	0.0	0.0	0.0	0.0	0.0	0.0	0.0	0.0	Rv1254 (-)
1402411	0.0	0.0	0.0	0.0	0.0	0.0	0.0	0.0	0.0	0.0	0.0	0.0	Rv1254 (-)
1402427	0.0	0.0	0.0	0.0	0.0	0.0	0.0	0.0	0.0	0.0	0.0	0.0	Rv1254 (-)
1402447	0.0	0.0	0.0	0.0	0.0	0.0	0.0	0.0	0.0	0.0	0.0	0.0	Rv1254 (-)
1402531	0.0	0.0	0.0	0.0	0.0	0.0	0.0	0.0	0.0	0.0	0.0	0.0	Rv1254 (-)
1402588	0.0	0.0	0.0	0.0	0.0	0.0	0.0	0.0	0.0	0.0	0.0	0.0	Rv1254 (-)
1402639	0.0	0.0	0.0	0.0	0.0	0.0	0.0	0.0	0.0	0.0	0.0	0.0	Rv1254 (-)
1402699	0.0	0.0	0.0	0.0	0.0	0.0	0.0	0.0	0.0	0.0	0.0	0.0	Rv1254 (-)
1402708	0.0	0.0	0.0	33.1	0.0	0.0	24.1	14.1	7.0	0.0	0.0	0.0	Rv1254 (-)
1402813	0.0	53.1	17.1	0.0	0.0	0.0	0.0	0.0	0.0	0.0	0.0	242.4	Rv1254 (-),Rv1255c (-)
1402970	641.8	465.3	484.7	82.1	487.4	436.6	1086.4	224.8	486.2	321.8	586.2	463.7	Rv1255c (-)
1403056	0.0	13.0	77.3	0.0	18.1	0.0	12.0	0.0	7.0	0.0	0.0	0.0	Rv1255c (-)
1403199	216.6	432.2	383.3	214.4	277.8	227.8	178.4	44.2	129.3	154.4	133.3	265.4	Rv1255c (-)
1403232	18.1	19.1	0.0	16.0	63.2	0.0	24.1	14.1	30.1	0.0	0.0	0.0	Rv1255c (-)
1403238	254.7	139.4	113.4	0.0	138.4	132.5	123.3	89.3	53.1	24.1	287.6	22.0	Rv1255c (-)
1403311	37.1	6.0	5.0	0.0	0.0	37.1	0.0	0.0	7.0	24.1	0.0	66.1	Rv1255c (-)
1403336	0.0	0.0	0.0	0.0	0.0	0.0	0.0	0.0	0.0	0.0	0.0	0.0	Rv1255c (-)
1403351	0.0	0.0	0.0	0.0	0.0	0.0	0.0	0.0	0.0	0.0	0.0	0.0	Rv1255c (-)
1403383	0.0	0.0	0.0	0.0	0.0	0.0	0.0	0.0	0.0	0.0	0.0	0.0	Rv1255c (-)
1403435	934.6	439.2	592.1	578.0	651.9	683.4	697.6	556.1	273.7	489.2	1019.1	0.0	Rv1256c (cyp130)
1403627	84.2	26.1	41.1	0.0	25.1	37.1	67.2	0.0	0.0	136.3	0.0	0.0	Rv1256c (cyp130)
1403657	9.0	0.0	5.0	0.0	44.1	18.1	0.0	0.0	0.0	80.2	0.0	0.0	Rv1256c (cyp130)
1403854	160.5	265.7	214.8	264.4	214.6	56.2	0.0	89.3	22.1	197.5	0.0	22.0	Rv1256c (cyp130)
1403911	37.1	6.0	47.2	33.1	31.1	37.1	0.0	14.1	0.0	12.0	0.0	0.0	Rv1256c (cyp130)
1403959	0.0	0.0	29.1	0.0	0.0	0.0	0.0	0.0	0.0	0.0	0.0	0.0	Rv1256c (cyp130)
1404023	377.1	112.3	101.4	33.1	145.4	113.4	18.0	89.3	53.1	290.7	20.0	331.5	Rv1256c (cyp130)
1404146	84.2	92.3	23.1	0.0	44.1	18.1	375.8	164.6	83.2	0.0	123.3	0.0	Rv1256c (cyp130)
1404181	122.3	106.3	101.4	148.2	138.4	227.8	135.3	646.4	227.6	222.5	215.5	88.1	Rv1256c (cyp130)
1404386	263.7	425.2	377.3	66.1	493.4	398.4	123.3	29.1	356.9	508.2	123.3	397.6	Rv1256c (cyp130)
1404390	131.4	73.2	0.0	16.0	151.4	18.1	6.0	44.2	0.0	0.0	0.0	0.0	Rv1256c (cyp130)
1404470	547.5	751.1	718.5	495.8	702.0	608.2	752.7	450.7	1056.7	433.1	1132.4	862.3	Rv1256c (cyp130)
1404473	179.5	99.3	191.7	115.2	183.5	113.4	61.1	179.7	296.8	80.2	20.0	22.0	Rv1256c (cyp130)
1404479	0.0	0.0	59.2	0.0	18.1	18.1	0.0	0.0	0.0	0.0	10.0	0.0	Rv1256c (cyp130)
1404539	84.2	86.2	179.6	115.2	88.3	56.2	487.1	179.7	166.4	315.8	113.2	242.4	Rv1256c (cyp130)
1404598	0.0	0.0	0.0	0.0	0.0	0.0	0.0	0.0	0.0	0.0	0.0	0.0	Rv1256c (cyp130)
1404614	0.0	0.0	0.0	0.0	0.0	0.0	0.0	0.0	0.0	0.0	0.0	0.0	
1404620	0.0	0.0	0.0	0.0	0.0	0.0	0.0	0.0	0.0	0.0	0.0	0.0	
1404636	0.0	0.0	0.0	0.0	0.0	0.0	0.0	0.0	0.0	0.0	0.0	0.0	
1404639	0.0	13.0	0.0	0.0	0.0	18.1	0.0	0.0	0.0	0.0	0.0	0.0	
1404811	0.0	0.0	0.0	0.0	0.0	0.0	0.0	0.0	0.0	0.0	0.0	0.0	Rv1257c (-)
1404904	0.0	0.0	11.0	0.0	6.0	18.1	0.0	0.0	0.0	0.0	0.0	0.0	Rv1257c (-)
1404924	37.1	46.1	53.2	231.4	138.4	75.3	6.0	29.1	60.2	68.2	10.0	242.4	Rv1257c (-)
1404949	141.4	92.3	41.1	82.1	82.2	75.3	12.0	0.0	15.0	61.1	10.0	22.0	Rv1257c (-)
1404968	197.6	86.2	256.9	99.2	195.6	170.6	388.9	89.3	60.2	49.1	10.0	132.2	Rv1257c (-)
1405068	0.0	0.0	0.0	0.0	0.0	0.0	0.0	0.0	0.0	0.0	0.0	0.0	Rv1257c (-)
1405182	9.0	6.0	173.6	66.1	56.2	0.0	0.0	0.0	0.0	12.0	0.0	0.0	Rv1257c (-)
1405373	0.0	0.0	0.0	0.0	0.0	0.0	0.0	0.0	0.0	0.0	0.0	0.0	Rv1257c (-)
1405602	141.4	152.4	65.2	0.0	138.4	246.9	117.3	44.2	53.1	43.1	102.2	22.0	Rv1257c (-)
1405606	197.6	278.8	143.5	181.3	183.5	246.9	123.3	270.0	280.7	358.9	700.5	0.0	Rv1257c (-)
1405624	245.7	265.7	299.1	628.1	386.1	265.9	30.1	435.6	311.8	458.1	937.0	309.5	Rv1257c (-)
1405708	47.1	19.1	71.3	49.1	94.3	170.6	6.0	0.0	37.1	18.0	0.0	397.6	Rv1257c (-)
1405753	509.4	179.5	359.3	297.5	303.9	170.6	166.4	239.9	235.6	358.9	771.6	220.3	Rv1257c (-)
1405871	0.0	0.0	0.0	0.0	0.0	0.0	0.0	0.0	0.0	0.0	0.0	0.0	Rv1257c (-)
1406008	0.0	0.0	0.0	0.0	0.0	0.0	0.0	0.0	0.0	0.0	0.0	0.0	Rv1257c (-)
1406084	18.1	0.0	0.0	0.0	0.0	18.1	6.0	29.1	0.0	0.0	0.0	0.0	Rv1257c (-)
1406102	75.2	26.1	53.2	132.2	119.3	56.2	0.0	0.0	22.1	6.0	174.4	0.0	Rv1258c (-)
1406277	18.1	13.0	65.2	0.0	82.2	18.1	135.3	134.5	0.0	123.3	0.0	0.0	Rv1258c (-)
1406303	18.1	119.3	0.0	0.0	25.1	0.0	0.0	0.0	0.0	0.0	0.0	0.0	Rv1258c (-)
1406339	718.0	478.3	563.0	892.5	632.8	474.7	438.0	360.4	250.6	631.5	411.9	220.3	Rv1258c (-)
1406346	387.1	405.1	262.9	363.6	258.7	360.3	209.5	149.6	486.2	396.0	359.8	508.8	Rv1258c (-)
1406350	953.7	631.7	904.2	1240.1	961.8	608.2	506.1	977.7	1164.0	600.5	864.8	198.3	Rv1258c (-)
1406352	226.6	219.6	335.2	561.9	442.3	323.1	160.4	239.9	630.6	253.6	10.0	88.1	Rv1258c (-)
1406373	273.8	379.0	472.7	148.2	239.7	474.7	246.6	270.0	570.5	284.7	607.3	198.3	Rv1258c (-)
1406458	113.3	33.1	77.3	165.3	88.3	56.2	0.0	0.0	144.4	6.0	51.1	22.0	Rv1258c (-)
1406500	0.0	0.0	0.0	0.0	0.0	0.0	0.0	0.0	0.0	0.0	0.0	0.0	Rv1258c (-)
1406514	359.0	272.7	329.2	264.4	386.1	360.3	363.8	315.2	623.6	483.2	174.4	176.3	Rv1258c (-)
1406598	538.5	359.0	460.6	379.6	524.5	398.4	49.1	495.9	699.8	433.1	978.1	110.2	Rv1258c (-)
1406631	75.2	46.1	83.3	49.1	126.4	37.1	55.1	0.0	220.6	37.1	287.6	44.1	Rv1258c (-)
1406675	47.1	59.2	53.2	0.0	12.0	18.1	6.0	89.3	22.1	284.7	0.0	0.0	Rv1258c (-)
1406720	0.0	33.1	77.3	0.0	6.0	18.1	12.0	14.1	22.1	0.0	0.0	0.0	Rv1258c (-)
1406818	47.1	33.1	59.2	33.1	31.1	0.0	0.0	0.0	0.0	148.4	71.1	0.0	Rv1258c (-)
1406884	235.7	192.5	202.7	115.2	202.6	170.6	135.3	330.2	303.8	43.1	10.0	752.1	Rv1258c (-)
1406910	94.3	13.0	59.2	16.0	0.0	56.2	6.0	89.3	166.4	0.0	0.0	0.0	Rv1258c (-)
1407023	9.0	0.0	0.0	0.0	0.0	37.1	0.0	0.0	0.0	0.0	0.0	0.0	Rv1258c (-)
1407060	0.0	6.0	0.0	0.0	0.0	0.0	0.0	0.0	0.0	0.0	0.0	0.0	Rv1258c (-)
1407144	415.2	758.1	640.2	561.9	740.1	683.4	426.0	420.6	106.3	904.2	1245.6	1437.1	Rv1258c (-)
1407266	65.2	86.2	137.5	33.1	208.6	113.4	18.0	89.3	151.4	148.4	10.0	242.4	Rv1258c (-)
1407350	9.0	112.3	0.0	33.1	63.2	37.1	12.0	0.0	7.0	0.0	0.0	0.0	Rv1259 (udgB)
1407365	9.0	6.0	11.0	0.0	6.0	0.0	0.0	14.1	0.0	0.0	0.0	0.0	Rv1259 (udgB)
1407379	0.0	0.0	0.0	0.0	0.0	0.0	0.0	0.0	0.0	0.0	0.0	0.0	Rv1259 (udgB)
1407475	9.0	6.0	11.0	0.0	0.0	0.0	215.5	29.1	7.0	37.1	0.0	0.0	Rv1259 (udgB)
1407684	282.8	185.5	83.3	115.2	290.8	227.8	55.1	104.4	37.1	296.7	267.6	22.0	Rv1259 (udgB)
1407816	47.1	13.0	95.3	0.0	0.0	18.1	129.3	0.0	7.0	0.0	0.0	0.0	Rv1259 (udgB)
1407830	0.0	0.0	5.0	16.0	50.1	0.0	0.0	0.0	7.0	0.0	0.0	0.0	Rv1259 (udgB)
1407976	0.0	0.0	0.0	16.0	6.0	18.1	0.0	0.0	22.1	6.0	0.0	0.0	Rv1259 (udgB)
1408109	0.0	0.0	0.0	0.0	0.0	0.0	0.0	0.0	0.0	0.0	0.0	0.0	Rv1259 (udgB)
1408135	0.0	6.0	5.0	0.0	31.1	0.0	6.0	0.0	0.0	0.0	638.3	0.0	Rv1259 (udgB)
1408146	47.1	13.0	89.3	0.0	12.0	56.2	12.0	0.0	280.7	0.0	0.0	0.0	Rv1259 (udgB)
1408166	56.2	66.2	101.4	0.0	69.2	37.1	6.0	29.1	91.2	290.7	0.0	0.0	Rv1259 (udgB)
1408178	9.0	39.1	0.0	82.1	63.2	0.0	43.1	0.0	0.0	0.0	0.0	0.0	Rv1259 (udgB)
1408190	169.5	119.3	11.0	0.0	44.1	75.3	0.0	89.3	0.0	148.4	113.2	22.0	Rv1259 (udgB)
1408284	0.0	0.0	0.0	0.0	0.0	0.0	0.0	0.0	0.0	0.0	10.0	0.0	Rv1260 (-)
1408297	0.0	0.0	0.0	0.0	0.0	0.0	0.0	0.0	0.0	0.0	0.0	0.0	Rv1260 (-)
1408318	0.0	0.0	0.0	0.0	0.0	0.0	0.0	0.0	0.0	0.0	0.0	0.0	Rv1260 (-)
1408325	0.0	0.0	0.0	0.0	0.0	0.0	0.0	0.0	0.0	0.0	0.0	0.0	Rv1260 (-)
1408371	0.0	0.0	0.0	0.0	0.0	0.0	0.0	0.0	0.0	0.0	0.0	0.0	Rv1260 (-)
1408410	0.0	19.1	23.1	0.0	0.0	0.0	0.0	0.0	60.2	136.3	0.0	0.0	Rv1260 (-)
1408418	0.0	0.0	0.0	0.0	0.0	0.0	0.0	0.0	0.0	0.0	0.0	0.0	Rv1260 (-)
1408542	0.0	0.0	0.0	0.0	0.0	0.0	0.0	0.0	0.0	0.0	0.0	0.0	Rv1260 (-)
1408553	75.2	79.2	77.3	0.0	227.7	75.3	190.4	74.3	121.3	333.8	20.0	22.0	Rv1260 (-)
1408579	0.0	0.0	0.0	0.0	0.0	0.0	0.0	0.0	0.0	0.0	0.0	0.0	Rv1260 (-)
1408606	28.1	0.0	0.0	0.0	0.0	0.0	0.0	0.0	0.0	0.0	0.0	0.0	Rv1260 (-)
1408701	0.0	0.0	0.0	0.0	0.0	0.0	0.0	0.0	0.0	0.0	0.0	0.0	Rv1260 (-)
1408775	65.2	26.1	71.3	165.3	37.1	56.2	24.1	104.4	7.0	12.0	10.0	0.0	Rv1260 (-)
1408797	0.0	39.1	35.1	0.0	0.0	37.1	0.0	0.0	15.0	0.0	0.0	0.0	Rv1260 (-)
1408825	56.2	73.2	95.3	165.3	75.2	170.6	24.1	74.3	197.5	86.2	0.0	154.2	Rv1260 (-)
1408843	0.0	0.0	0.0	0.0	0.0	0.0	0.0	0.0	0.0	0.0	0.0	0.0	Rv1260 (-)
1408870	282.8	452.2	640.2	511.9	423.2	436.6	684.5	1383.2	1049.7	241.6	968.0	508.8	Rv1260 (-)
1408907	0.0	0.0	0.0	0.0	0.0	18.1	0.0	0.0	0.0	0.0	0.0	0.0	Rv1260 (-)
1408939	0.0	0.0	0.0	0.0	0.0	0.0	0.0	0.0	0.0	0.0	0.0	0.0	Rv1260 (-)
1409020	273.8	165.5	131.5	280.5	258.7	417.5	49.1	390.5	333.9	12.0	82.2	176.3	Rv1260 (-)
1409044	9.0	106.3	23.1	0.0	6.0	0.0	0.0	0.0	182.5	0.0	0.0	0.0	Rv1260 (-)
1409096	84.2	59.2	17.1	99.2	44.1	56.2	295.7	44.2	7.0	136.3	0.0	44.1	Rv1260 (-)
1409119	0.0	0.0	0.0	0.0	0.0	0.0	0.0	0.0	0.0	0.0	0.0	0.0	Rv1260 (-)
1409173	141.4	372.0	371.3	132.2	258.7	265.9	388.9	435.6	371.9	197.5	442.9	66.1	Rv1260 (-)
1409212	197.6	292.8	232.8	694.2	290.8	208.7	67.2	526.0	441.1	216.5	174.4	0.0	Rv1260 (-)
1409233	65.2	39.1	77.3	16.0	44.1	37.1	6.0	194.7	60.2	0.0	10.0	0.0	Rv1260 (-)
1409309	0.0	0.0	0.0	0.0	0.0	0.0	0.0	0.0	0.0	0.0	0.0	0.0	Rv1260 (-)
1409359	18.1	13.0	89.3	0.0	31.1	37.1	0.0	0.0	0.0	0.0	0.0	0.0	Rv1260 (-)
1409438	0.0	0.0	29.1	132.2	6.0	0.0	0.0	0.0	136.3	0.0	0.0	0.0	
1409444	197.6	86.2	137.5	165.3	195.6	94.3	678.5	164.6	189.5	74.2	61.1	154.2	
1409460	0.0	0.0	0.0	0.0	0.0	0.0	0.0	0.0	0.0	0.0	0.0	0.0	
1409491	0.0	0.0	0.0	0.0	0.0	0.0	0.0	0.0	0.0	0.0	0.0	0.0	Rv1261c (-)
1409505	18.1	13.0	5.0	0.0	0.0	56.2	0.0	0.0	98.3	6.0	0.0	0.0	Rv1261c (-)
1409542	103.3	53.1	11.0	148.2	69.2	75.3	314.7	59.2	197.5	0.0	287.6	220.3	Rv1261c (-)
1409551	0.0	6.0	0.0	0.0	31.1	0.0	0.0	0.0	30.1	0.0	277.6	0.0	Rv1261c (-)
1409596	0.0	0.0	0.0	0.0	0.0	0.0	0.0	29.1	0.0	0.0	0.0	0.0	Rv1261c (-)
1409692	0.0	33.1	137.5	0.0	37.1	37.1	6.0	0.0	37.1	253.6	61.1	287.4	Rv1261c (-)
1409740	0.0	0.0	0.0	0.0	0.0	0.0	49.1	0.0	0.0	6.0	0.0	0.0	Rv1261c (-)
1409761	122.3	179.5	281.0	49.1	354.0	151.5	24.1	134.5	341.9	105.3	113.2	22.0	Rv1261c (-)
1409807	0.0	0.0	0.0	0.0	0.0	0.0	0.0	0.0	0.0	0.0	0.0	0.0	Rv1261c (-)
1409861	0.0	0.0	0.0	0.0	0.0	0.0	0.0	0.0	0.0	0.0	0.0	0.0	Rv1261c (-)
1409872	103.3	159.4	299.1	677.1	252.7	56.2	567.3	89.3	303.8	142.3	277.6	0.0	Rv1261c (-)
1409907	65.2	112.3	196.7	16.0	132.4	94.3	160.4	29.1	121.3	74.2	10.0	0.0	Rv1261c (-)
1410073	94.3	66.2	101.4	148.2	69.2	94.3	221.5	134.5	60.2	105.3	514.1	22.0	Rv1262c (-)
1410076	349.0	265.7	478.7	181.3	348.0	265.9	104.2	330.2	371.9	948.3	751.6	463.7	Rv1262c (-)
1410308	160.5	86.2	137.5	82.1	37.1	37.1	500.1	315.2	45.1	315.8	0.0	0.0	Rv1262c (-)
1410323	56.2	199.5	125.4	214.4	119.3	94.3	215.5	179.7	83.2	12.0	30.1	0.0	Rv1262c (-)
1410384	0.0	0.0	29.1	16.0	44.1	18.1	0.0	0.0	7.0	6.0	0.0	0.0	
1410389	122.3	106.3	365.3	165.3	69.2	132.5	252.6	360.4	53.1	166.4	1204.5	198.3	
1410425	197.6	59.2	208.7	148.2	75.2	37.1	12.0	14.1	22.1	0.0	123.3	0.0	
1410445	0.0	6.0	11.0	0.0	0.0	0.0	6.0	29.1	68.2	0.0	0.0	0.0	Rv1263 (amiB2)
1410530	472.3	73.2	143.5	247.4	284.8	151.5	184.4	315.2	30.1	173.4	82.2	22.0	Rv1263 (amiB2)
1410572	0.0	0.0	0.0	0.0	0.0	0.0	0.0	0.0	0.0	0.0	0.0	0.0	Rv1263 (amiB2)
1410713	65.2	165.5	95.3	198.3	189.5	37.1	123.3	29.1	22.1	80.2	41.1	22.0	Rv1263 (amiB2)
1410924	0.0	19.1	41.1	0.0	6.0	18.1	0.0	0.0	0.0	0.0	0.0	0.0	Rv1263 (amiB2)
1410979	254.7	185.5	238.8	49.1	252.7	132.5	36.1	89.3	159.4	247.6	0.0	22.0	Rv1263 (amiB2)
1410988	47.1	159.4	220.8	165.3	94.3	94.3	394.9	134.5	45.1	235.6	30.1	44.1	Rv1263 (amiB2)
1411098	0.0	0.0	0.0	16.0	0.0	0.0	0.0	0.0	0.0	12.0	0.0	0.0	Rv1263 (amiB2)
1411116	0.0	6.0	17.1	49.1	0.0	18.1	12.0	0.0	68.2	0.0	51.1	0.0	Rv1263 (amiB2)
1411234	9.0	0.0	23.1	0.0	31.1	0.0	0.0	0.0	53.1	6.0	0.0	353.5	Rv1263 (amiB2)
1411284	396.1	399.1	377.3	264.4	556.6	285.0	506.1	134.5	91.2	551.3	10.0	419.6	Rv1263 (amiB2)
1411325	0.0	6.0	0.0	0.0	69.2	18.1	0.0	0.0	22.1	0.0	0.0	0.0	Rv1263 (amiB2)
1411340	718.0	1144.1	987.5	793.3	879.5	608.2	907.0	360.4	759.9	607.5	1348.8	397.6	Rv1263 (amiB2)
1411349	207.6	165.5	250.9	99.2	195.6	113.4	61.1	209.8	129.3	377.9	277.6	552.8	Rv1263 (amiB2)
1411372	9.0	19.1	35.1	16.0	6.0	37.1	92.2	14.1	0.0	0.0	10.0	0.0	Rv1263 (amiB2)
1411423	9.0	13.0	41.1	16.0	132.4	18.1	6.0	0.0	0.0	43.1	0.0	0.0	Rv1263 (amiB2)
1411434	0.0	119.3	17.1	148.2	113.3	37.1	12.0	104.4	0.0	0.0	0.0	0.0	Rv1263 (amiB2)
1411443	18.1	13.0	41.1	0.0	37.1	37.1	0.0	0.0	15.0	0.0	10.0	0.0	Rv1263 (amiB2)
1411539	75.2	73.2	65.2	33.1	50.1	75.3	67.2	14.1	75.2	6.0	51.1	0.0	Rv1263 (amiB2)
1411586	9.0	0.0	35.1	16.0	37.1	56.2	55.1	0.0	7.0	0.0	10.0	0.0	Rv1263 (amiB2)
1411640	0.0	33.1	53.2	297.5	31.1	37.1	6.0	14.1	91.2	185.5	0.0	0.0	Rv1263 (amiB2)
1411742	56.2	66.2	71.3	33.1	18.1	37.1	0.0	0.0	0.0	6.0	0.0	0.0	Rv1263 (amiB2)
1411888	18.1	46.1	23.1	0.0	50.1	0.0	0.0	14.1	0.0	0.0	113.2	0.0	
1411965	0.0	0.0	0.0	0.0	0.0	0.0	0.0	0.0	0.0	0.0	0.0	0.0	Rv1264 (-)
1412095	443.3	338.9	377.3	280.5	411.2	227.8	301.7	285.1	174.4	489.2	30.1	88.1	Rv1264 (-)
1412099	141.4	179.5	214.8	363.6	176.5	227.8	86.2	0.0	311.8	136.3	0.0	88.1	Rv1264 (-)
1412115	28.1	13.0	53.2	0.0	69.2	18.1	0.0	0.0	22.1	6.0	0.0	176.3	Rv1264 (-)
1412125	491.4	325.9	311.1	181.3	543.6	417.5	530.2	179.7	220.6	600.5	710.5	287.4	Rv1264 (-)
1412338	245.7	245.7	275.0	82.1	183.5	265.9	715.6	375.4	182.5	364.9	267.6	596.9	Rv1264 (-)
1412358	1653.7	505.4	550.9	809.4	588.7	417.5	110.2	300.1	341.9	452.1	607.3	508.8	Rv1264 (-)
1412373	0.0	6.0	5.0	0.0	0.0	0.0	0.0	0.0	37.1	0.0	0.0	242.4	Rv1264 (-)
1412528	0.0	0.0	0.0	0.0	0.0	0.0	0.0	0.0	0.0	0.0	0.0	0.0	Rv1264 (-)
1412585	18.1	119.3	41.1	0.0	50.1	18.1	12.0	29.1	15.0	43.1	10.0	154.2	Rv1264 (-)
1412612	359.0	345.9	430.5	710.2	638.8	512.8	240.5	360.4	570.5	415.0	205.4	972.5	Rv1264 (-)
1412679	292.8	232.6	238.8	445.7	373.1	379.3	418.9	405.5	30.1	173.4	51.1	44.1	Rv1264 (-)
1412820	84.2	13.0	0.0	0.0	0.0	37.1	80.2	0.0	22.1	0.0	0.0	0.0	Rv1264 (-)
1413091	282.8	232.6	341.2	495.8	354.0	360.3	801.8	480.8	410.0	471.2	473.0	132.2	Rv1264 (-)
1413107	292.8	498.4	394.4	313.5	461.3	531.9	506.1	1053.0	729.9	464.1	937.0	972.5	
1413215	425.2	272.7	478.7	578.0	189.5	531.9	12.0	345.3	318.8	446.1	41.1	508.8	
1413233	0.0	0.0	5.0	0.0	6.0	18.1	0.0	0.0	0.0	0.0	0.0	0.0	
1413242	150.4	192.5	185.7	99.2	296.9	246.9	160.4	541.0	235.6	253.6	10.0	1039.6	
1413348	0.0	0.0	0.0	0.0	0.0	0.0	0.0	0.0	0.0	0.0	0.0	0.0	Rv1265 (-)
1413360	0.0	0.0	0.0	0.0	0.0	0.0	0.0	0.0	0.0	0.0	0.0	0.0	Rv1265 (-)
1413364	0.0	0.0	0.0	0.0	0.0	37.1	6.0	0.0	0.0	0.0	0.0	0.0	Rv1265 (-)
1413372	0.0	0.0	0.0	0.0	0.0	0.0	0.0	0.0	0.0	0.0	0.0	0.0	Rv1265 (-)
1413376	0.0	0.0	0.0	0.0	0.0	0.0	0.0	0.0	0.0	0.0	0.0	0.0	Rv1265 (-)
1413407	18.1	13.0	53.2	214.4	25.1	94.3	0.0	59.2	30.1	74.2	20.0	0.0	Rv1265 (-)
1413538	150.4	292.8	185.7	66.1	386.1	341.2	184.4	164.6	265.7	185.5	359.8	0.0	Rv1265 (-)
1413649	103.3	79.2	35.1	165.3	82.2	75.3	0.0	0.0	22.1	0.0	0.0	0.0	Rv1265 (-)
1413674	0.0	0.0	0.0	0.0	0.0	0.0	0.0	0.0	0.0	0.0	0.0	0.0	Rv1265 (-)
1413741	0.0	0.0	5.0	0.0	0.0	0.0	0.0	0.0	0.0	0.0	0.0	0.0	Rv1265 (-)
1413759	0.0	0.0	0.0	0.0	0.0	18.1	0.0	0.0	0.0	0.0	0.0	0.0	Rv1265 (-)
1413944	0.0	46.1	0.0	99.2	25.1	0.0	0.0	0.0	7.0	6.0	0.0	0.0	Rv1265 (-)
1414030	0.0	0.0	0.0	0.0	0.0	0.0	0.0	0.0	0.0	6.0	0.0	0.0	Rv1266c (pknH)
1414119	179.5	199.5	149.5	165.3	63.2	132.5	49.1	300.1	113.3	557.4	298.6	508.8	Rv1266c (pknH)
1414171	65.2	79.2	119.4	16.0	37.1	75.3	6.0	179.7	0.0	0.0	0.0	0.0	Rv1266c (pknH)
1414184	169.5	199.5	293.0	132.2	164.5	285.0	117.3	104.4	258.7	117.3	133.3	774.2	Rv1266c (pknH)
1414306	897.5	1244.4	772.7	1090.8	1145.3	855.0	1426.2	1083.1	1886.8	1102.7	597.3	1127.7	Rv1266c (pknH)
1414351	37.1	59.2	29.1	0.0	44.1	94.3	0.0	0.0	144.4	43.1	41.1	220.3	Rv1266c (pknH)
1414366	688.9	478.3	365.3	297.5	468.4	304.1	444.0	480.8	380.0	309.8	494.0	1526.3	Rv1266c (pknH)
1414385	472.3	771.1	616.2	1156.9	581.7	531.9	1561.5	1188.5	1034.6	904.2	978.1	1592.4	Rv1266c (pknH)
1414387	406.1	232.6	353.2	396.7	252.7	265.9	18.0	14.1	159.4	117.3	61.1	88.1	Rv1266c (pknH)
1414512	179.5	352.0	250.9	148.2	195.6	208.7	110.2	44.2	418.1	111.3	535.1	198.3	Rv1266c (pknH)
1414520	37.1	152.4	95.3	0.0	56.2	56.2	6.0	209.8	144.4	216.5	10.0	663.0	Rv1266c (pknH)
1414554	18.1	0.0	0.0	0.0	44.1	18.1	0.0	0.0	37.1	0.0	0.0	0.0	Rv1266c (pknH)
1414635	37.1	26.1	11.0	0.0	25.1	18.1	18.0	14.1	0.0	0.0	0.0	0.0	Rv1266c (pknH)
1414720	0.0	59.2	0.0	0.0	6.0	132.5	73.2	14.1	0.0	6.0	10.0	198.3	Rv1266c (pknH)
1414723	28.1	99.3	29.1	0.0	101.3	132.5	252.6	360.4	22.1	49.1	453.0	552.8	Rv1266c (pknH)
1414766	47.1	46.1	0.0	0.0	6.0	56.2	6.0	44.2	0.0	43.1	20.0	242.4	Rv1266c (pknH)
1414840	47.1	79.2	77.3	66.1	37.1	37.1	301.7	89.3	7.0	24.1	504.1	0.0	Rv1266c (pknH)
1414946	37.1	99.3	131.5	99.2	132.4	94.3	61.1	330.2	30.1	98.2	102.2	574.9	Rv1266c (pknH)
1415062	226.6	159.4	179.6	66.1	398.1	304.1	24.1	224.8	166.4	421.0	205.4	132.2	Rv1266c (pknH)
1415203	0.0	0.0	0.0	0.0	0.0	0.0	0.0	0.0	7.0	6.0	0.0	0.0	Rv1266c (pknH)
1415251	94.3	172.5	107.4	297.5	132.4	113.4	184.4	59.2	45.1	18.0	123.3	22.0	Rv1266c (pknH)
1415266	0.0	33.1	5.0	0.0	25.1	37.1	6.0	29.1	0.0	0.0	0.0	0.0	Rv1266c (pknH)
1415271	320.9	152.4	317.1	214.4	183.5	113.4	123.3	330.2	182.5	185.5	164.3	176.3	Rv1266c (pknH)
1415305	500.4	298.8	394.4	445.7	315.9	341.2	166.4	239.9	220.6	458.1	349.7	663.0	Rv1266c (pknH)
1415331	28.1	53.1	29.1	66.1	101.3	0.0	104.2	14.1	0.0	0.0	0.0	0.0	Rv1266c (pknH)
1415386	226.6	199.5	59.2	495.8	50.1	75.3	469.1	270.0	136.3	235.6	1328.8	22.0	Rv1266c (pknH)
1415602	9.0	6.0	0.0	0.0	0.0	18.1	0.0	0.0	15.0	0.0	0.0	0.0	Rv1266c (pknH)
1415755	56.2	152.4	185.7	16.0	50.1	113.4	0.0	0.0	98.3	6.0	0.0	0.0	Rv1266c (pknH)
1415800	56.2	92.3	125.4	16.0	94.3	170.6	98.2	59.2	30.1	105.3	71.1	0.0	Rv1266c (pknH)
1415883	0.0	6.0	0.0	148.2	31.1	18.1	0.0	0.0	22.1	6.0	0.0	110.2	
1415900	9.0	13.0	17.1	16.0	12.0	0.0	0.0	0.0	0.0	6.0	10.0	0.0	
1415955	18.1	26.1	23.1	0.0	0.0	18.1	92.2	14.1	37.1	43.1	51.1	0.0	
1416039	9.0	13.0	35.1	0.0	0.0	0.0	0.0	0.0	0.0	0.0	0.0	0.0	
1416057	0.0	0.0	0.0	0.0	0.0	0.0	0.0	0.0	0.0	0.0	0.0	0.0	
1416075	0.0	0.0	0.0	0.0	0.0	0.0	0.0	0.0	0.0	0.0	0.0	0.0	
1416083	0.0	0.0	0.0	0.0	0.0	0.0	0.0	0.0	0.0	0.0	0.0	0.0	
1416138	0.0	0.0	0.0	0.0	0.0	0.0	0.0	0.0	0.0	0.0	0.0	0.0	
1416147	0.0	0.0	0.0	0.0	0.0	0.0	0.0	0.0	0.0	0.0	0.0	0.0	
1416166	0.0	0.0	0.0	0.0	0.0	0.0	0.0	0.0	0.0	0.0	0.0	0.0	
1416188	113.3	46.1	161.6	115.2	202.6	94.3	98.2	14.1	75.2	327.8	0.0	419.6	Rv1267c (embR)
1416338	604.7	405.1	801.8	677.1	506.5	551.0	506.1	917.5	608.6	421.0	484.0	397.6	Rv1267c (embR)
1416394	47.1	86.2	47.2	33.1	6.0	113.4	12.0	29.1	197.5	166.4	10.0	309.5	Rv1267c (embR)
1416452	0.0	0.0	0.0	0.0	0.0	0.0	0.0	0.0	0.0	0.0	0.0	0.0	Rv1267c (embR)
1416482	0.0	0.0	0.0	0.0	0.0	18.1	0.0	0.0	0.0	0.0	0.0	0.0	Rv1267c (embR)
1416671	0.0	0.0	23.1	0.0	0.0	0.0	0.0	0.0	0.0	0.0	0.0	0.0	Rv1267c (embR)
1416707	169.5	205.6	226.8	16.0	176.5	246.9	394.9	782.0	570.5	241.6	586.2	508.8	Rv1267c (embR)
1416710	594.7	318.9	472.7	793.3	632.8	512.8	381.9	872.3	729.9	377.9	535.1	463.7	Rv1267c (embR)
1416746	0.0	0.0	0.0	0.0	0.0	0.0	0.0	0.0	0.0	0.0	0.0	0.0	Rv1267c (embR)
1416831	0.0	0.0	0.0	66.1	18.1	0.0	0.0	0.0	0.0	0.0	0.0	0.0	Rv1267c (embR)
1416853	18.1	33.1	65.2	0.0	56.2	56.2	500.1	89.3	15.0	0.0	0.0	66.1	Rv1267c (embR)
1417052	0.0	0.0	0.0	0.0	0.0	0.0	0.0	0.0	0.0	0.0	0.0	0.0	Rv1267c (embR)
1417113	28.1	99.3	17.1	0.0	12.0	37.1	135.3	209.8	45.1	0.0	10.0	88.1	Rv1267c (embR)
1417122	0.0	0.0	5.0	16.0	6.0	18.1	0.0	0.0	7.0	0.0	0.0	0.0	Rv1267c (embR)
1417130	737.1	1164.2	1138.0	1190.0	904.6	931.3	1160.6	420.6	1209.1	1474.6	3059.4	1061.6	Rv1267c (embR)
1417140	56.2	126.3	35.1	16.0	6.0	18.1	0.0	0.0	15.0	30.1	20.0	0.0	Rv1267c (embR)
1417189	18.1	86.2	131.5	115.2	18.1	94.3	18.0	0.0	136.3	6.0	0.0	0.0	Rv1267c (embR)
1417204	160.5	126.3	107.4	66.1	37.1	56.2	6.0	315.2	265.7	433.1	0.0	0.0	Rv1267c (embR)
1417237	65.2	185.5	11.0	16.0	101.3	18.1	61.1	29.1	83.2	173.4	0.0	0.0	Rv1267c (embR)
1417287	254.7	405.1	232.8	578.0	392.1	265.9	426.0	510.9	220.6	61.1	308.6	928.4	Rv1267c (embR)
1417344	47.1	33.1	29.1	49.1	75.2	0.0	6.0	0.0	7.0	0.0	51.1	0.0	Rv1267c (embR)
1417391	377.1	232.6	95.3	396.7	176.5	132.5	73.2	315.2	235.6	12.0	442.9	22.0	
1417402	0.0	0.0	0.0	0.0	0.0	0.0	0.0	0.0	0.0	0.0	0.0	0.0	
1417417	575.6	445.2	137.5	148.2	290.8	189.7	190.4	330.2	280.7	173.4	298.6	22.0	
1417438	65.2	53.1	65.2	66.1	94.3	75.3	12.0	74.3	303.8	80.2	164.3	0.0	
1417471	141.4	26.1	53.2	82.1	69.2	37.1	24.1	29.1	37.1	111.3	0.0	0.0	
1417535	56.2	112.3	131.5	49.1	107.3	132.5	580.3	179.7	494.3	173.4	20.0	44.1	
1417753	0.0	13.0	23.1	16.0	44.1	18.1	110.2	59.2	189.5	117.3	0.0	0.0	Rv1268c (-)
1417789	0.0	0.0	0.0	0.0	0.0	0.0	0.0	0.0	0.0	0.0	0.0	0.0	Rv1268c (-)
1417917	434.2	765.1	783.8	727.2	1114.2	721.6	1308.9	676.6	1026.6	699.7	1328.8	66.1	Rv1268c (-)
1417981	9.0	0.0	0.0	0.0	31.1	0.0	12.0	0.0	0.0	0.0	0.0	22.0	Rv1268c (-)
1417998	65.2	19.1	5.0	33.1	37.1	94.3	154.3	0.0	273.7	18.0	0.0	22.0	Rv1268c (-)
1418018	84.2	132.4	131.5	132.2	107.3	113.4	6.0	360.4	37.1	30.1	10.0	331.5	Rv1268c (-)
1418035	0.0	0.0	0.0	0.0	0.0	18.1	0.0	0.0	0.0	0.0	0.0	0.0	Rv1268c (-)
1418079	75.2	73.2	35.1	0.0	50.1	94.3	61.1	0.0	121.3	37.1	287.6	22.0	Rv1268c (-)
1418205	387.1	219.6	406.4	429.7	284.8	531.9	518.2	390.5	144.4	154.4	174.4	198.3	Rv1268c (-)
1418223	273.8	425.2	616.2	544.9	499.4	646.3	518.2	420.6	197.5	142.3	359.8	0.0	Rv1268c (-)
1418250	727.1	944.6	1168.1	1207.0	1107.2	797.8	388.9	947.6	1156.0	979.4	1029.2	1215.8	Rv1268c (-)
1418386	0.0	0.0	0.0	0.0	0.0	0.0	0.0	0.0	0.0	0.0	0.0	0.0	
1418433	131.4	39.1	95.3	181.3	328.9	75.3	771.7	495.9	30.1	327.8	246.5	397.6	
1418439	0.0	13.0	41.1	0.0	56.2	0.0	0.0	0.0	0.0	0.0	0.0	0.0	
1418528	0.0	0.0	0.0	0.0	0.0	0.0	0.0	0.0	0.0	0.0	0.0	0.0	
1418546	0.0	0.0	0.0	0.0	0.0	0.0	0.0	0.0	0.0	0.0	0.0	0.0	
1418568	84.2	159.4	250.9	346.6	113.3	208.7	469.1	179.7	227.6	421.0	473.0	0.0	
1418586	28.1	92.3	65.2	0.0	50.1	0.0	0.0	0.0	30.1	74.2	0.0	66.1	Rv1269c (-)
1418610	0.0	0.0	0.0	0.0	0.0	0.0	0.0	0.0	0.0	0.0	0.0	0.0	Rv1269c (-)
1418679	122.3	278.8	383.3	363.6	290.8	246.9	184.4	239.9	136.3	179.4	185.4	774.2	Rv1269c (-)
1418686	0.0	6.0	11.0	33.1	0.0	37.1	0.0	44.2	45.1	6.0	0.0	0.0	Rv1269c (-)
1418745	94.3	66.2	107.4	49.1	18.1	56.2	6.0	0.0	45.1	55.1	0.0	0.0	Rv1269c (-)
1418793	0.0	13.0	11.0	0.0	56.2	0.0	0.0	0.0	60.2	0.0	61.1	0.0	Rv1269c (-)
1418829	18.1	0.0	5.0	99.2	0.0	18.1	0.0	14.1	0.0	0.0	0.0	22.0	Rv1269c (-)
1418844	103.3	112.3	77.3	33.1	126.4	94.3	234.5	74.3	151.4	12.0	61.1	0.0	Rv1269c (-)
1418944	349.0	298.8	400.4	247.4	296.9	323.1	438.0	194.7	303.8	204.5	586.2	176.3	Rv1269c (-)
1419009	688.9	179.5	143.5	82.1	246.7	75.3	6.0	29.1	83.2	160.4	277.6	574.9	
1419021	18.1	19.1	11.0	0.0	50.1	0.0	6.0	0.0	0.0	55.1	92.2	0.0	Rv1270c (lprA)
1419049	9.0	46.1	0.0	0.0	37.1	0.0	6.0	29.1	0.0	12.0	71.1	0.0	Rv1270c (lprA)
1419292	0.0	0.0	0.0	0.0	0.0	0.0	0.0	0.0	0.0	0.0	0.0	0.0	Rv1270c (lprA)
1419345	387.1	205.6	281.0	82.1	170.5	170.6	49.1	29.1	106.3	501.2	30.1	1105.7	Rv1270c (lprA)
1419375	188.5	392.1	383.3	412.7	373.1	285.0	1277.9	330.2	615.6	284.7	390.8	906.4	Rv1270c (lprA)
1419392	37.1	13.0	77.3	16.0	12.0	37.1	24.1	0.0	37.1	6.0	0.0	0.0	Rv1270c (lprA)
1419402	9.0	19.1	5.0	0.0	0.0	18.1	18.0	149.6	0.0	0.0	236.5	0.0	Rv1270c (lprA)
1419420	122.3	53.1	65.2	264.4	37.1	37.1	0.0	0.0	75.2	43.1	10.0	154.2	Rv1270c (lprA)
1419469	0.0	46.1	29.1	0.0	12.0	18.1	0.0	0.0	0.0	296.7	0.0	0.0	Rv1270c (lprA)
1419502	197.6	205.6	137.5	99.2	119.3	113.4	369.8	104.4	197.5	0.0	51.1	0.0	Rv1270c (lprA)
1419608	718.0	318.9	569.0	544.9	252.7	417.5	203.5	74.3	844.2	625.5	164.3	818.2	Rv1270c (lprA)
1419710	37.1	46.1	23.1	16.0	25.1	18.1	24.1	74.3	22.1	30.1	10.0	44.1	Rv1270c (lprA)
1419786	47.1	13.0	35.1	66.1	12.0	132.5	6.0	29.1	273.7	321.8	10.0	0.0	
1419793	103.3	219.6	137.5	66.1	341.0	265.9	55.1	345.3	258.7	18.0	215.5	44.1	
1419968	0.0	0.0	0.0	0.0	0.0	37.1	18.0	0.0	0.0	0.0	0.0	0.0	Rv1271c (-)
1419986	94.3	6.0	11.0	495.8	44.1	75.3	12.0	14.1	98.3	12.0	0.0	0.0	Rv1271c (-)
1419998	216.6	265.7	383.3	561.9	328.9	323.1	147.3	345.3	136.3	613.5	174.4	287.4	Rv1271c (-)
1420025	377.1	13.0	29.1	49.1	63.2	132.5	252.6	164.6	60.2	6.0	226.5	596.9	Rv1271c (-)
1420038	37.1	86.2	143.5	198.3	138.4	170.6	117.3	420.6	83.2	123.3	20.0	287.4	Rv1271c (-)
1420281	18.1	53.1	0.0	0.0	63.2	37.1	123.3	14.1	7.0	30.1	0.0	0.0	Rv1271c (-)
1420294	0.0	0.0	0.0	0.0	0.0	0.0	0.0	0.0	0.0	0.0	0.0	0.0	Rv1271c (-)
1420303	160.5	106.3	83.3	115.2	82.2	94.3	30.1	14.1	129.3	290.7	30.1	0.0	Rv1271c (-)
1420393	0.0	0.0	0.0	0.0	0.0	0.0	6.0	0.0	0.0	0.0	0.0	0.0	
1420417	0.0	0.0	0.0	0.0	0.0	0.0	0.0	0.0	0.0	0.0	0.0	0.0	Rv1272c (-)
1420435	47.1	126.3	196.7	82.1	138.4	56.2	0.0	59.2	174.4	68.2	61.1	0.0	Rv1272c (-)
1420438	47.1	19.1	41.1	231.4	63.2	94.3	0.0	59.2	45.1	30.1	82.2	44.1	Rv1272c (-)
1420550	0.0	0.0	0.0	0.0	0.0	0.0	0.0	0.0	0.0	0.0	0.0	0.0	Rv1272c (-)
1420562	0.0	0.0	0.0	0.0	0.0	0.0	0.0	0.0	0.0	0.0	0.0	0.0	Rv1272c (-)
1420616	0.0	0.0	0.0	0.0	0.0	0.0	0.0	0.0	0.0	0.0	0.0	0.0	Rv1272c (-)
1420685	84.2	19.1	17.1	0.0	25.1	113.4	0.0	0.0	0.0	0.0	0.0	0.0	Rv1272c (-)
1420744	0.0	0.0	0.0	0.0	0.0	0.0	0.0	0.0	0.0	0.0	0.0	0.0	Rv1272c (-)
1420800	737.1	385.1	244.9	776.3	417.2	379.3	92.2	74.3	83.2	74.2	0.0	88.1	Rv1272c (-)
1420803	0.0	66.2	0.0	132.2	138.4	56.2	0.0	0.0	0.0	6.0	10.0	220.3	Rv1272c (-)
1420834	0.0	13.0	0.0	0.0	0.0	0.0	0.0	0.0	0.0	6.0	0.0	0.0	Rv1272c (-)
1420864	0.0	19.1	0.0	33.1	0.0	0.0	0.0	0.0	0.0	0.0	0.0	0.0	Rv1272c (-)
1420920	0.0	0.0	0.0	0.0	0.0	0.0	0.0	0.0	0.0	0.0	0.0	0.0	Rv1272c (-)
1420931	0.0	0.0	0.0	0.0	0.0	0.0	0.0	0.0	0.0	0.0	0.0	0.0	Rv1272c (-)
1420972	18.1	26.1	137.5	0.0	12.0	37.1	6.0	14.1	0.0	74.2	0.0	66.1	Rv1272c (-)
1420983	481.4	19.1	89.3	49.1	82.2	151.5	0.0	0.0	68.2	61.1	0.0	0.0	Rv1272c (-)
1421042	0.0	0.0	0.0	0.0	0.0	0.0	0.0	0.0	0.0	0.0	0.0	0.0	Rv1272c (-)
1421095	131.4	6.0	155.5	214.4	31.1	18.1	0.0	119.5	7.0	86.2	0.0	0.0	Rv1272c (-)
1421133	0.0	0.0	0.0	0.0	0.0	0.0	0.0	0.0	0.0	0.0	0.0	0.0	Rv1272c (-)
1421233	472.3	624.7	712.5	710.2	392.1	436.6	172.4	179.7	68.2	68.2	154.3	22.0	Rv1272c (-)
1421278	9.0	6.0	23.1	66.1	12.0	37.1	86.2	14.1	0.0	6.0	0.0	0.0	Rv1272c (-)
1421325	9.0	19.1	5.0	0.0	63.2	18.1	0.0	0.0	0.0	0.0	10.0	0.0	Rv1272c (-)
1421359	0.0	0.0	0.0	0.0	18.1	37.1	0.0	0.0	7.0	0.0	0.0	0.0	Rv1272c (-)
1421434	65.2	53.1	208.7	16.0	69.2	56.2	0.0	149.6	0.0	6.0	143.3	0.0	Rv1272c (-)
1421499	9.0	99.3	35.1	82.1	50.1	0.0	0.0	0.0	0.0	0.0	0.0	198.3	Rv1272c (-)
1421515	292.8	285.8	196.7	346.6	284.8	360.3	147.3	134.5	106.3	61.1	61.1	22.0	Rv1272c (-)
1421565	84.2	245.7	119.4	148.2	63.2	94.3	0.0	0.0	0.0	0.0	277.6	0.0	Rv1272c (-)
1421571	226.6	99.3	113.4	0.0	151.4	113.4	6.0	0.0	30.1	6.0	0.0	0.0	Rv1272c (-)
1421803	0.0	0.0	0.0	0.0	0.0	0.0	0.0	0.0	15.0	0.0	0.0	0.0	Rv1272c (-)
1421923	18.1	13.0	41.1	33.1	6.0	18.1	0.0	0.0	0.0	0.0	10.0	0.0	Rv1272c (-)
1422078	0.0	0.0	0.0	0.0	0.0	0.0	0.0	0.0	0.0	0.0	0.0	0.0	Rv1272c (-)
1422314	37.1	53.1	0.0	0.0	0.0	18.1	55.1	0.0	0.0	0.0	0.0	0.0	Rv1273c (-)
1422363	9.0	53.1	65.2	66.1	88.3	37.1	0.0	0.0	0.0	61.1	0.0	44.1	Rv1273c (-)
1422415	56.2	33.1	5.0	0.0	0.0	0.0	0.0	0.0	0.0	0.0	0.0	0.0	Rv1273c (-)
1422421	0.0	0.0	0.0	0.0	0.0	0.0	0.0	0.0	0.0	0.0	0.0	0.0	Rv1273c (-)
1422472	0.0	0.0	0.0	0.0	0.0	0.0	0.0	0.0	0.0	0.0	0.0	0.0	Rv1273c (-)
1422500	0.0	0.0	0.0	0.0	0.0	0.0	0.0	0.0	0.0	0.0	0.0	0.0	Rv1273c (-)
1422573	141.4	498.4	185.7	165.3	328.9	246.9	55.1	44.2	129.3	86.2	82.2	220.3	Rv1273c (-)
1422605	0.0	0.0	0.0	0.0	0.0	0.0	0.0	0.0	0.0	0.0	0.0	0.0	Rv1273c (-)
1422683	179.5	265.7	202.7	16.0	227.7	246.9	55.1	0.0	37.1	55.1	0.0	0.0	Rv1273c (-)
1422740	368.0	478.3	341.2	330.6	348.0	341.2	67.2	74.3	45.1	105.3	205.4	66.1	Rv1273c (-)
1422762	65.2	0.0	11.0	0.0	12.0	0.0	0.0	0.0	0.0	0.0	0.0	0.0	Rv1273c (-)
1422798	310.9	165.5	220.8	165.3	367.1	246.9	0.0	0.0	22.1	30.1	0.0	0.0	Rv1273c (-)
1422849	0.0	0.0	0.0	0.0	0.0	0.0	0.0	0.0	0.0	0.0	0.0	0.0	Rv1273c (-)
1422865	0.0	0.0	35.1	0.0	18.1	0.0	0.0	0.0	0.0	0.0	0.0	0.0	Rv1273c (-)
1422900	0.0	0.0	0.0	0.0	0.0	0.0	0.0	0.0	0.0	0.0	0.0	0.0	Rv1273c (-)
1422946	9.0	0.0	11.0	0.0	0.0	18.1	0.0	0.0	7.0	6.0	0.0	22.0	Rv1273c (-)
1422970	0.0	0.0	0.0	0.0	0.0	0.0	0.0	0.0	0.0	0.0	0.0	0.0	Rv1273c (-)
1423026	56.2	205.6	77.3	165.3	88.3	37.1	36.1	0.0	15.0	0.0	10.0	110.2	Rv1273c (-)
1423030	0.0	6.0	0.0	0.0	18.1	37.1	0.0	0.0	0.0	0.0	0.0	0.0	Rv1273c (-)
1423055	141.4	53.1	65.2	99.2	94.3	56.2	12.0	14.1	53.1	0.0	61.1	132.2	Rv1273c (-)
1423099	0.0	0.0	0.0	0.0	0.0	0.0	0.0	0.0	0.0	0.0	0.0	0.0	Rv1273c (-)
1423218	9.0	6.0	113.4	0.0	6.0	0.0	0.0	0.0	0.0	0.0	0.0	0.0	Rv1273c (-)
1423271	28.1	0.0	29.1	0.0	6.0	0.0	0.0	0.0	0.0	0.0	0.0	0.0	Rv1273c (-)
1423384	0.0	0.0	0.0	0.0	6.0	0.0	0.0	0.0	0.0	0.0	0.0	0.0	Rv1273c (-)
1423413	9.0	19.1	23.1	0.0	31.1	0.0	0.0	0.0	0.0	0.0	0.0	0.0	Rv1273c (-)
1423539	0.0	6.0	0.0	0.0	0.0	0.0	0.0	0.0	0.0	0.0	0.0	0.0	Rv1273c (-)
1423547	0.0	0.0	0.0	0.0	0.0	0.0	0.0	0.0	0.0	0.0	0.0	0.0	Rv1273c (-)
1423827	18.1	19.1	0.0	0.0	0.0	18.1	6.0	0.0	0.0	0.0	0.0	0.0	Rv1273c (-)
1423892	122.3	132.4	137.5	0.0	82.2	170.6	86.2	0.0	30.1	43.1	0.0	0.0	Rv1273c (-)
1423959	254.7	412.1	341.2	478.8	430.2	379.3	308.7	149.6	121.3	123.3	349.7	0.0	Rv1273c (-)
1423961	9.0	86.2	23.1	33.1	69.2	37.1	0.0	0.0	15.0	0.0	0.0	0.0	Rv1273c (-)
1424019	0.0	0.0	0.0	0.0	0.0	0.0	0.0	0.0	0.0	0.0	0.0	0.0	Rv1273c (-)
1424061	282.8	132.4	191.7	132.2	126.4	265.9	12.0	74.3	182.5	18.0	10.0	0.0	
1424088	18.1	19.1	29.1	0.0	6.0	0.0	0.0	14.1	15.0	0.0	133.3	0.0	
1424110	0.0	0.0	5.0	0.0	0.0	0.0	0.0	0.0	0.0	0.0	0.0	0.0	
1424128	0.0	6.0	47.2	0.0	6.0	0.0	92.2	0.0	15.0	0.0	30.1	0.0	
1424165	94.3	179.5	83.3	0.0	202.6	113.4	345.8	59.2	45.1	37.1	113.2	132.2	
1424198	65.2	73.2	0.0	0.0	6.0	0.0	0.0	0.0	0.0	0.0	0.0	0.0	
1424211	179.5	172.5	232.8	66.1	145.4	94.3	154.3	14.1	15.0	142.3	113.2	0.0	Rv1274 (lprB)
1424469	0.0	0.0	0.0	0.0	0.0	0.0	0.0	0.0	0.0	0.0	0.0	0.0	Rv1274 (lprB)
1424500	0.0	0.0	0.0	0.0	0.0	0.0	0.0	0.0	0.0	0.0	0.0	0.0	Rv1274 (lprB)
1424604	0.0	0.0	0.0	0.0	0.0	0.0	0.0	0.0	0.0	0.0	0.0	0.0	Rv1274 (lprB)
1424837	0.0	0.0	0.0	0.0	0.0	0.0	0.0	0.0	0.0	0.0	0.0	0.0	Rv1275 (lprC)
1424879	0.0	0.0	0.0	0.0	0.0	0.0	0.0	0.0	0.0	0.0	0.0	0.0	Rv1275 (lprC)
1424895	0.0	0.0	0.0	0.0	0.0	0.0	0.0	0.0	0.0	0.0	0.0	0.0	Rv1275 (lprC)
1425038	0.0	0.0	0.0	0.0	0.0	0.0	0.0	0.0	0.0	0.0	0.0	0.0	Rv1275 (lprC)
1425105	0.0	0.0	0.0	0.0	0.0	0.0	0.0	0.0	0.0	0.0	0.0	0.0	Rv1275 (lprC)
1425239	0.0	0.0	0.0	0.0	0.0	0.0	0.0	0.0	0.0	0.0	0.0	0.0	Rv1275 (lprC)
1425297	226.6	179.5	113.4	462.8	94.3	94.3	172.4	59.2	15.0	111.3	256.5	154.2	Rv1275 (lprC)
1425342	18.1	19.1	0.0	0.0	0.0	18.1	0.0	0.0	0.0	0.0	0.0	0.0	
1425350	0.0	0.0	0.0	0.0	0.0	0.0	0.0	0.0	0.0	0.0	0.0	0.0	
1425366	0.0	0.0	0.0	0.0	0.0	0.0	0.0	0.0	0.0	0.0	0.0	0.0	
1425410	9.0	6.0	0.0	0.0	12.0	37.1	0.0	0.0	0.0	0.0	0.0	0.0	
1425445	18.1	86.2	83.3	33.1	119.3	56.2	129.3	209.8	91.2	0.0	0.0	375.6	Rv1276c (-)
1425516	301.9	205.6	191.7	363.6	170.5	113.4	0.0	29.1	182.5	24.1	751.6	44.1	Rv1276c (-)
1425706	75.2	79.2	47.2	49.1	151.4	56.2	24.1	300.1	15.0	43.1	0.0	242.4	Rv1276c (-)
1425721	0.0	0.0	5.0	0.0	0.0	0.0	0.0	0.0	0.0	0.0	0.0	0.0	Rv1276c (-)
1425773	0.0	0.0	0.0	0.0	0.0	0.0	0.0	0.0	0.0	0.0	0.0	0.0	Rv1276c (-)
1425851	0.0	0.0	0.0	0.0	0.0	0.0	0.0	0.0	0.0	0.0	0.0	0.0	Rv1276c (-)
1425864	0.0	0.0	0.0	0.0	0.0	0.0	0.0	0.0	0.0	0.0	0.0	0.0	Rv1276c (-)
1425898	207.6	79.2	71.3	247.4	138.4	227.8	252.6	300.1	121.3	117.3	195.4	132.2	Rv1276c (-)
1425937	0.0	0.0	0.0	0.0	0.0	0.0	0.0	0.0	0.0	0.0	0.0	0.0	
1425962	37.1	79.2	23.1	0.0	25.1	56.2	6.0	59.2	7.0	6.0	0.0	0.0	
1425988	131.4	172.5	125.4	297.5	202.6	94.3	36.1	164.6	106.3	98.2	113.2	0.0	
1426056	9.0	26.1	77.3	33.1	101.3	56.2	24.1	29.1	144.4	6.0	0.0	0.0	
1426080	47.1	292.8	179.6	330.6	145.4	151.5	36.1	104.4	60.2	37.1	102.2	22.0	
1426091	103.3	59.2	161.6	165.3	56.2	113.4	36.1	270.0	0.0	210.5	339.7	220.3	
1426095	310.9	265.7	317.1	396.7	398.1	360.3	258.6	59.2	227.6	321.8	185.4	485.7	
1426122	103.3	278.8	113.4	115.2	69.2	0.0	12.0	104.4	53.1	43.1	215.5	0.0	
1426228	37.1	13.0	11.0	16.0	6.0	37.1	0.0	0.0	136.3	37.1	0.0	0.0	Rv1277 (-)
1426347	37.1	6.0	0.0	0.0	88.3	37.1	0.0	0.0	30.1	0.0	0.0	0.0	Rv1277 (-)
1426381	9.0	13.0	11.0	0.0	63.2	37.1	49.1	14.1	68.2	185.5	51.1	0.0	Rv1277 (-)
1426420	0.0	0.0	0.0	0.0	0.0	18.1	6.0	0.0	0.0	24.1	10.0	0.0	Rv1277 (-)
1426465	263.7	39.1	113.4	49.1	56.2	75.3	283.6	239.9	0.0	129.3	133.3	110.2	Rv1277 (-)
1426512	65.2	53.1	95.3	33.1	12.0	56.2	43.1	164.6	106.3	129.3	30.1	375.6	Rv1277 (-)
1426526	0.0	6.0	35.1	33.1	37.1	18.1	0.0	0.0	45.1	18.0	0.0	22.0	Rv1277 (-)
1426557	254.7	132.4	53.2	82.1	69.2	56.2	0.0	119.5	0.0	30.1	61.1	44.1	Rv1277 (-)
1426730	18.1	33.1	0.0	132.2	75.2	0.0	0.0	0.0	60.2	37.1	0.0	0.0	Rv1277 (-)
1426845	122.3	192.5	347.2	148.2	265.8	379.3	512.1	149.6	136.3	241.6	328.7	22.0	Rv1277 (-)
1426855	9.0	0.0	5.0	132.2	31.1	37.1	0.0	0.0	0.0	0.0	0.0	0.0	Rv1277 (-)
1426874	0.0	6.0	0.0	0.0	0.0	18.1	6.0	0.0	0.0	0.0	0.0	0.0	Rv1277 (-)
1426905	9.0	0.0	29.1	16.0	6.0	18.1	30.1	0.0	15.0	43.1	0.0	0.0	Rv1277 (-)
1426966	273.8	46.1	137.5	132.2	44.1	75.3	0.0	0.0	121.3	327.8	51.1	0.0	Rv1277 (-)
1427045	340.0	272.7	412.4	478.8	227.7	455.6	277.6	360.4	463.2	296.7	359.8	66.1	Rv1277 (-)
1427186	18.1	19.1	11.0	0.0	63.2	18.1	110.2	29.1	0.0	0.0	0.0	22.0	Rv1277 (-)
1427202	425.2	126.3	149.5	165.3	214.6	285.0	141.3	345.3	83.2	197.5	102.2	0.0	Rv1277 (-)
1427251	65.2	33.1	53.2	0.0	12.0	18.1	6.0	14.1	60.2	37.1	0.0	0.0	Rv1277 (-)
1427260	0.0	0.0	0.0	0.0	25.1	0.0	0.0	0.0	37.1	43.1	0.0	0.0	Rv1277 (-)
1427326	556.6	439.2	268.9	214.4	506.5	227.8	49.1	510.9	98.3	179.4	133.3	176.3	Rv1277 (-)
1427450	0.0	26.1	17.1	33.1	31.1	75.3	6.0	29.1	0.0	68.2	0.0	0.0	Rv1278 (-)
1427567	28.1	19.1	17.1	0.0	18.1	18.1	24.1	285.1	7.0	37.1	154.3	66.1	Rv1278 (-)
1427663	0.0	0.0	5.0	0.0	0.0	0.0	0.0	0.0	0.0	0.0	0.0	0.0	Rv1278 (-)
1427675	0.0	0.0	0.0	0.0	0.0	0.0	0.0	0.0	0.0	0.0	0.0	0.0	Rv1278 (-)
1427960	0.0	0.0	17.1	0.0	6.0	37.1	0.0	0.0	0.0	0.0	0.0	0.0	Rv1278 (-)
1427969	103.3	46.1	11.0	16.0	94.3	56.2	73.2	29.1	7.0	61.1	10.0	22.0	Rv1278 (-)
1428019	94.3	39.1	23.1	16.0	12.0	18.1	110.2	0.0	0.0	6.0	0.0	0.0	Rv1278 (-)
1428066	0.0	0.0	0.0	0.0	0.0	0.0	0.0	0.0	0.0	0.0	0.0	0.0	Rv1278 (-)
1428138	84.2	39.1	17.1	16.0	75.2	75.3	6.0	0.0	0.0	12.0	10.0	0.0	Rv1278 (-)
1428232	0.0	0.0	0.0	0.0	0.0	0.0	6.0	0.0	0.0	6.0	0.0	0.0	Rv1278 (-)
1428426	18.1	6.0	0.0	0.0	18.1	94.3	0.0	44.2	0.0	6.0	20.0	0.0	Rv1278 (-)
1428597	131.4	119.3	149.5	148.2	145.4	113.4	24.1	14.1	30.1	718.8	82.2	22.0	Rv1278 (-)
1428845	0.0	0.0	0.0	0.0	0.0	0.0	0.0	0.0	0.0	0.0	0.0	0.0	Rv1278 (-)
1428903	94.3	0.0	11.0	0.0	12.0	0.0	0.0	0.0	0.0	0.0	82.2	0.0	Rv1278 (-)
1429075	0.0	0.0	0.0	0.0	0.0	0.0	0.0	0.0	0.0	0.0	0.0	0.0	Rv1278 (-)
1429081	0.0	33.1	11.0	0.0	0.0	0.0	0.0	0.0	15.0	0.0	0.0	0.0	Rv1278 (-)
1429212	0.0	33.1	0.0	0.0	6.0	18.1	6.0	14.1	0.0	0.0	10.0	0.0	Rv1278 (-)
1429332	0.0	0.0	0.0	0.0	0.0	0.0	0.0	0.0	0.0	0.0	0.0	0.0	Rv1278 (-)
1429384	0.0	0.0	0.0	0.0	0.0	0.0	0.0	0.0	0.0	0.0	0.0	0.0	Rv1278 (-)
1429401	0.0	0.0	0.0	0.0	0.0	0.0	0.0	0.0	0.0	0.0	0.0	0.0	Rv1278 (-)
1429658	47.1	53.1	11.0	16.0	56.2	37.1	209.5	29.1	60.2	49.1	154.3	375.6	Rv1278 (-)
1429670	0.0	6.0	11.0	0.0	0.0	0.0	24.1	14.1	0.0	0.0	0.0	0.0	Rv1278 (-)
1429683	103.3	106.3	59.2	16.0	31.1	189.7	135.3	209.8	37.1	18.0	10.0	22.0	Rv1278 (-)
1429735	0.0	0.0	0.0	0.0	0.0	0.0	0.0	0.0	0.0	0.0	0.0	0.0	Rv1278 (-)
1429784	0.0	6.0	0.0	0.0	0.0	0.0	0.0	59.2	0.0	0.0	0.0	0.0	Rv1278 (-)
1429920	9.0	0.0	35.1	16.0	25.1	18.1	6.0	29.1	37.1	0.0	0.0	0.0	Rv1278 (-)
1429997	9.0	6.0	11.0	16.0	0.0	37.1	0.0	0.0	0.0	12.0	0.0	0.0	Rv1278 (-)
1430040	18.1	26.1	41.1	16.0	75.2	94.3	160.4	149.6	113.3	123.3	164.3	22.0	Rv1278 (-)
1430086	737.1	611.7	760.7	578.0	550.6	646.3	919.1	947.6	1072.7	749.8	318.7	1459.2	Rv1279 (-)
1430100	0.0	0.0	0.0	0.0	0.0	0.0	0.0	0.0	0.0	0.0	0.0	0.0	Rv1279 (-)
1430136	65.2	92.3	59.2	99.2	176.5	151.5	43.1	44.2	235.6	321.8	0.0	44.1	Rv1279 (-)
1430254	254.7	73.2	179.6	132.2	176.5	113.4	55.1	541.0	494.3	55.1	123.3	66.1	Rv1279 (-)
1430258	28.1	39.1	71.3	0.0	31.1	18.1	0.0	0.0	0.0	74.2	0.0	0.0	Rv1279 (-)
1430296	84.2	185.5	83.3	99.2	88.3	113.4	154.3	224.8	220.6	61.1	236.5	88.1	Rv1279 (-)
1430374	188.5	19.1	35.1	264.4	157.5	18.1	0.0	29.1	106.3	24.1	246.5	265.4	Rv1279 (-)
1430413	0.0	33.1	47.2	33.1	12.0	0.0	0.0	209.8	106.3	0.0	0.0	44.1	Rv1279 (-)
1430431	0.0	0.0	35.1	16.0	0.0	0.0	0.0	0.0	0.0	0.0	0.0	0.0	Rv1279 (-)
1430495	0.0	0.0	0.0	0.0	0.0	0.0	0.0	0.0	0.0	0.0	0.0	0.0	Rv1279 (-)
1430511	65.2	159.4	161.6	0.0	132.4	75.3	18.0	194.7	60.2	55.1	10.0	110.2	Rv1279 (-)
1430661	65.2	6.0	17.1	49.1	0.0	0.0	0.0	0.0	0.0	0.0	0.0	0.0	Rv1279 (-)
1430674	9.0	79.2	23.1	16.0	44.1	18.1	0.0	0.0	30.1	43.1	0.0	0.0	Rv1279 (-)
1430697	0.0	13.0	11.0	0.0	18.1	0.0	0.0	0.0	0.0	12.0	10.0	0.0	Rv1279 (-)
1430715	0.0	0.0	0.0	0.0	0.0	0.0	0.0	0.0	0.0	0.0	0.0	0.0	Rv1279 (-)
1430730	0.0	13.0	59.2	0.0	12.0	0.0	0.0	0.0	0.0	0.0	0.0	0.0	Rv1279 (-)
1430773	0.0	6.0	5.0	0.0	0.0	18.1	0.0	0.0	0.0	0.0	0.0	0.0	Rv1279 (-)
1430803	0.0	0.0	0.0	0.0	0.0	0.0	0.0	0.0	0.0	0.0	0.0	0.0	Rv1279 (-)
1430917	28.1	53.1	47.2	0.0	94.3	0.0	12.0	14.1	45.1	6.0	0.0	0.0	Rv1279 (-)
1431031	131.4	192.5	125.4	181.3	88.3	94.3	49.1	104.4	136.3	489.2	41.1	0.0	Rv1279 (-)
1431035	150.4	225.6	436.5	214.4	296.9	341.2	493.1	29.1	441.1	346.8	308.6	685.0	Rv1279 (-)
1431079	169.5	258.7	281.0	528.9	239.7	285.0	592.3	89.3	471.2	160.4	400.8	0.0	Rv1279 (-)
1431151	65.2	79.2	281.0	297.5	75.2	75.3	92.2	134.5	68.2	136.3	51.1	331.5	Rv1279 (-)
1431191	150.4	39.1	119.4	429.7	82.2	151.5	6.0	285.1	37.1	290.7	0.0	309.5	Rv1279 (-)
1431283	207.6	99.3	238.8	66.1	220.6	341.2	12.0	149.6	91.2	247.6	236.5	88.1	Rv1279 (-)
1431305	37.1	73.2	202.7	66.1	132.4	56.2	264.6	119.5	68.2	49.1	453.0	0.0	Rv1279 (-)
1431338	122.3	139.4	167.6	115.2	164.5	246.9	258.6	44.2	30.1	30.1	0.0	22.0	Rv1279 (-)
1431466	1058.0	571.6	406.4	644.1	367.1	132.5	227.5	59.2	189.5	210.5	123.3	66.1	Rv1279 (-)
1431597	1171.3	677.9	880.1	561.9	638.8	646.3	752.7	465.8	341.9	1164.9	1245.6	1083.6	Rv1279 (-)
1431641	113.3	146.4	244.9	412.7	138.4	170.6	0.0	0.0	22.1	24.1	92.2	22.0	Rv1279 (-)
1431699	113.3	152.4	191.7	346.6	315.9	227.8	36.1	164.6	106.3	340.8	51.1	22.0	Rv1280c (oppA)
1431775	0.0	39.1	29.1	0.0	12.0	56.2	0.0	29.1	45.1	0.0	0.0	0.0	Rv1280c (oppA)
1431895	0.0	0.0	0.0	0.0	0.0	0.0	0.0	0.0	0.0	0.0	0.0	0.0	Rv1280c (oppA)
1431933	122.3	245.7	89.3	99.2	132.4	132.5	0.0	0.0	22.1	160.4	0.0	0.0	Rv1280c (oppA)
1432014	94.3	59.2	83.3	313.5	107.3	113.4	283.6	209.8	441.1	12.0	0.0	22.0	Rv1280c (oppA)
1432125	28.1	66.2	131.5	66.1	101.3	75.3	6.0	0.0	15.0	18.0	20.0	176.3	Rv1280c (oppA)
1432230	37.1	19.1	47.2	181.3	0.0	75.3	6.0	0.0	0.0	74.2	0.0	0.0	Rv1280c (oppA)
1432257	0.0	6.0	0.0	0.0	0.0	37.1	0.0	0.0	0.0	0.0	0.0	0.0	Rv1280c (oppA)
1432320	0.0	0.0	5.0	0.0	0.0	0.0	0.0	0.0	22.1	6.0	0.0	0.0	Rv1280c (oppA)
1432344	282.8	352.0	214.8	247.4	290.8	208.7	154.3	812.1	144.4	185.5	0.0	0.0	Rv1280c (oppA)
1432428	594.7	159.4	155.5	214.4	138.4	170.6	36.1	0.0	53.1	136.3	0.0	22.0	Rv1280c (oppA)
1432572	538.5	219.6	214.8	412.7	303.9	75.3	375.8	239.9	144.4	204.5	20.0	0.0	Rv1280c (oppA)
1432618	0.0	0.0	0.0	0.0	0.0	0.0	0.0	0.0	0.0	0.0	0.0	0.0	Rv1280c (oppA)
1432708	0.0	0.0	0.0	49.1	0.0	0.0	12.0	0.0	22.1	0.0	0.0	0.0	Rv1280c (oppA)
1432735	9.0	26.1	5.0	0.0	88.3	37.1	0.0	0.0	0.0	0.0	0.0	66.1	Rv1280c (oppA)
1432771	18.1	53.1	11.0	0.0	37.1	18.1	0.0	0.0	75.2	0.0	0.0	0.0	Rv1280c (oppA)
1432788	113.3	66.2	35.1	247.4	107.3	75.3	0.0	0.0	22.1	0.0	494.0	66.1	Rv1280c (oppA)
1432838	0.0	0.0	0.0	0.0	0.0	0.0	0.0	0.0	0.0	0.0	0.0	0.0	Rv1280c (oppA)
1432867	37.1	66.2	47.2	66.1	18.1	37.1	24.1	59.2	37.1	148.4	0.0	0.0	Rv1280c (oppA)
1432980	556.6	458.3	232.8	313.5	303.9	246.9	530.2	420.6	258.7	346.8	174.4	198.3	Rv1280c (oppA)
1433028	320.9	379.0	436.5	181.3	550.6	493.8	727.6	480.8	349.9	129.3	71.1	397.6	Rv1280c (oppA)
1433278	0.0	0.0	0.0	0.0	0.0	0.0	0.0	0.0	0.0	0.0	0.0	0.0	Rv1280c (oppA)
1433308	113.3	119.3	268.9	33.1	277.8	227.8	308.7	59.2	37.1	92.2	277.6	0.0	Rv1280c (oppA)
1433327	368.0	278.8	250.9	214.4	303.9	304.1	43.1	255.0	265.7	296.7	92.2	397.6	Rv1280c (oppA)
1433330	150.4	106.3	125.4	264.4	315.9	189.7	147.3	119.5	174.4	154.4	10.0	176.3	Rv1280c (oppA)
1433346	0.0	0.0	0.0	0.0	0.0	18.1	0.0	0.0	0.0	0.0	0.0	0.0	Rv1280c (oppA)
1433469	0.0	0.0	0.0	0.0	0.0	0.0	0.0	0.0	0.0	0.0	0.0	0.0	Rv1281c (oppD)
1433494	188.5	366.0	262.9	264.4	417.2	436.6	221.5	239.9	83.2	532.3	143.3	309.5	Rv1281c (oppD)
1433549	0.0	0.0	0.0	0.0	0.0	0.0	0.0	0.0	0.0	0.0	0.0	0.0	Rv1281c (oppD)
1433616	9.0	92.3	143.5	66.1	44.1	37.1	394.9	89.3	136.3	111.3	20.0	0.0	Rv1281c (oppD)
1433620	28.1	66.2	17.1	16.0	12.0	18.1	0.0	0.0	15.0	0.0	0.0	110.2	Rv1281c (oppD)
1433791	0.0	0.0	0.0	0.0	0.0	0.0	0.0	0.0	0.0	0.0	0.0	0.0	Rv1281c (oppD)
1433825	0.0	53.1	59.2	0.0	0.0	37.1	0.0	0.0	0.0	0.0	0.0	0.0	Rv1281c (oppD)
1433925	150.4	112.3	23.1	0.0	50.1	94.3	0.0	0.0	30.1	30.1	0.0	0.0	Rv1281c (oppD)
1434104	18.1	0.0	29.1	33.1	69.2	37.1	6.0	44.2	0.0	253.6	0.0	0.0	Rv1281c (oppD)
1434202	0.0	0.0	0.0	0.0	0.0	0.0	0.0	0.0	0.0	0.0	0.0	0.0	Rv1281c (oppD)
1434213	9.0	19.1	5.0	0.0	12.0	0.0	0.0	0.0	0.0	0.0	0.0	0.0	Rv1281c (oppD)
1434222	9.0	39.1	17.1	0.0	50.1	18.1	55.1	0.0	0.0	37.1	0.0	22.0	Rv1281c (oppD)
1434283	150.4	66.2	47.2	148.2	82.2	189.7	43.1	89.3	30.1	12.0	123.3	0.0	Rv1281c (oppD)
1434347	0.0	0.0	0.0	0.0	0.0	0.0	0.0	0.0	0.0	0.0	0.0	0.0	Rv1281c (oppD)
1434377	0.0	0.0	0.0	0.0	0.0	0.0	0.0	0.0	0.0	0.0	0.0	0.0	Rv1281c (oppD)
1434396	0.0	6.0	0.0	0.0	0.0	0.0	0.0	0.0	0.0	0.0	0.0	0.0	Rv1281c (oppD)
1434462	0.0	0.0	0.0	0.0	0.0	0.0	0.0	0.0	0.0	0.0	0.0	0.0	Rv1281c (oppD)
1434513	47.1	132.4	71.3	0.0	88.3	18.1	36.1	44.2	15.0	18.0	10.0	0.0	Rv1281c (oppD)
1434529	18.1	13.0	11.0	0.0	88.3	75.3	6.0	14.1	7.0	0.0	10.0	0.0	Rv1281c (oppD)
1434550	0.0	0.0	11.0	66.1	0.0	37.1	0.0	0.0	0.0	0.0	0.0	0.0	Rv1281c (oppD)
1434592	207.6	159.4	185.7	148.2	386.1	113.4	221.5	134.5	7.0	228.6	10.0	530.8	Rv1281c (oppD)
1434857	0.0	0.0	0.0	0.0	0.0	0.0	0.0	0.0	0.0	0.0	0.0	0.0	Rv1281c (oppD)
1434961	179.5	126.3	113.4	0.0	101.3	56.2	0.0	89.3	60.2	160.4	10.0	0.0	Rv1281c (oppD)
1435061	103.3	66.2	119.4	82.1	119.3	170.6	6.0	149.6	204.5	61.1	607.3	0.0	Rv1281c (oppD)
1435068	0.0	19.1	89.3	0.0	31.1	18.1	12.0	74.3	91.2	0.0	143.3	0.0	Rv1281c (oppD)
1435096	28.1	6.0	11.0	33.1	63.2	75.3	12.0	14.1	45.1	80.2	0.0	0.0	Rv1281c (oppD)
1435139	718.0	1151.1	928.3	1007.7	993.9	816.9	215.5	255.0	1316.4	1003.5	431.9	530.8	Rv1281c (oppD)
1435192	0.0	0.0	0.0	0.0	0.0	0.0	0.0	0.0	0.0	0.0	0.0	0.0	Rv1281c (oppD)
1435372	160.5	325.9	208.7	16.0	189.5	208.7	172.4	134.5	250.6	148.4	0.0	22.0	Rv1282c (oppC)
1435465	0.0	0.0	0.0	0.0	0.0	0.0	0.0	0.0	0.0	0.0	0.0	0.0	Rv1282c (oppC)
1435600	9.0	79.2	29.1	16.0	113.3	75.3	166.4	0.0	60.2	142.3	0.0	0.0	Rv1282c (oppC)
1435602	47.1	0.0	29.1	132.2	18.1	0.0	0.0	0.0	60.2	24.1	51.1	0.0	Rv1282c (oppC)
1435741	0.0	0.0	0.0	0.0	0.0	0.0	0.0	0.0	0.0	0.0	0.0	0.0	Rv1282c (oppC)
1435772	0.0	0.0	0.0	0.0	0.0	0.0	0.0	0.0	0.0	0.0	0.0	0.0	Rv1282c (oppC)
1435775	103.3	132.4	35.1	198.3	126.4	208.7	135.3	44.2	166.4	173.4	51.1	0.0	Rv1282c (oppC)
1435827	415.2	272.7	484.7	264.4	518.5	341.2	388.9	465.8	524.3	321.8	0.0	176.3	Rv1282c (oppC)
1435858	37.1	26.1	11.0	49.1	6.0	56.2	0.0	0.0	37.1	6.0	0.0	0.0	Rv1282c (oppC)
1435951	0.0	0.0	0.0	0.0	0.0	0.0	0.0	0.0	0.0	0.0	0.0	0.0	Rv1282c (oppC)
1436013	0.0	19.1	41.1	0.0	69.2	18.1	6.0	239.9	0.0	0.0	0.0	0.0	Rv1282c (oppC)
1436019	188.5	192.5	191.7	941.6	233.7	208.7	43.1	14.1	151.4	235.6	10.0	198.3	Rv1282c (oppC)
1436027	273.8	439.2	208.7	181.3	208.6	285.0	500.1	827.1	136.3	241.6	226.5	22.0	Rv1282c (oppC)
1436043	0.0	13.0	23.1	16.0	18.1	37.1	12.0	0.0	0.0	12.0	0.0	0.0	Rv1282c (oppC)
1436102	122.3	6.0	23.1	0.0	75.2	37.1	0.0	0.0	0.0	0.0	0.0	0.0	Rv1282c (oppC)
1436120	226.6	53.1	5.0	99.2	6.0	0.0	36.1	164.6	15.0	80.2	0.0	0.0	Rv1282c (oppC)
1436158	0.0	0.0	0.0	0.0	0.0	0.0	0.0	0.0	0.0	0.0	0.0	0.0	Rv1283c (oppB)
1436180	519.5	278.8	299.1	313.5	398.1	323.1	277.6	360.4	486.2	222.5	174.4	0.0	Rv1283c (oppB)
1436235	84.2	73.2	83.3	198.3	75.2	37.1	172.4	29.1	227.6	24.1	10.0	0.0	Rv1283c (oppB)
1436271	47.1	13.0	65.2	16.0	12.0	75.3	178.4	119.5	15.0	30.1	0.0	0.0	Rv1283c (oppB)
1436357	0.0	53.1	35.1	66.1	18.1	37.1	6.0	0.0	0.0	0.0	0.0	0.0	Rv1283c (oppB)
1436380	47.1	53.1	29.1	0.0	0.0	56.2	0.0	179.7	45.1	0.0	0.0	0.0	Rv1283c (oppB)
1436383	18.1	33.1	119.4	66.1	37.1	37.1	6.0	0.0	60.2	24.1	0.0	0.0	Rv1283c (oppB)
1436410	28.1	86.2	29.1	33.1	18.1	37.1	117.3	29.1	30.1	117.3	143.3	0.0	Rv1283c (oppB)
1436495	377.1	331.9	143.5	214.4	157.5	132.5	135.3	29.1	0.0	278.7	133.3	0.0	Rv1283c (oppB)
1436569	18.1	46.1	0.0	0.0	0.0	0.0	0.0	0.0	0.0	0.0	0.0	0.0	Rv1283c (oppB)
1436618	75.2	152.4	226.8	231.4	164.5	170.6	18.0	74.3	98.3	129.3	41.1	110.2	Rv1283c (oppB)
1436750	9.0	0.0	0.0	0.0	0.0	0.0	0.0	0.0	0.0	0.0	0.0	0.0	Rv1283c (oppB)
1436803	9.0	86.2	5.0	0.0	6.0	37.1	0.0	0.0	83.2	49.1	0.0	0.0	Rv1283c (oppB)
1436859	0.0	0.0	0.0	0.0	0.0	0.0	0.0	0.0	0.0	0.0	0.0	0.0	Rv1283c (oppB)
1436914	0.0	0.0	0.0	0.0	0.0	0.0	0.0	0.0	0.0	0.0	0.0	0.0	Rv1283c (oppB)
1436927	18.1	0.0	0.0	0.0	56.2	0.0	0.0	0.0	0.0	0.0	0.0	0.0	Rv1283c (oppB)
1436938	226.6	86.2	161.6	16.0	75.2	113.4	18.0	29.1	15.0	61.1	10.0	0.0	Rv1283c (oppB)
1436979	0.0	0.0	0.0	0.0	0.0	0.0	0.0	0.0	0.0	0.0	0.0	0.0	Rv1283c (oppB)
1437053	453.3	372.0	442.6	445.7	360.0	208.7	1364.1	315.2	250.6	520.3	82.2	485.7	Rv1283c (oppB)
1437089	122.3	126.3	143.5	82.1	214.6	94.3	0.0	74.3	174.4	6.0	431.9	0.0	Rv1283c (oppB)
1437113	18.1	59.2	5.0	115.2	12.0	56.2	0.0	0.0	250.6	0.0	0.0	0.0	Rv1283c (oppB)
1437154	0.0	0.0	0.0	0.0	0.0	18.1	0.0	0.0	22.1	0.0	0.0	0.0	
1437255	0.0	0.0	0.0	0.0	0.0	0.0	0.0	0.0	0.0	0.0	0.0	0.0	
1437266	0.0	39.1	17.1	0.0	12.0	18.1	0.0	0.0	151.4	154.4	0.0	0.0	
1437293	28.1	0.0	0.0	16.0	0.0	18.1	30.1	29.1	0.0	6.0	0.0	0.0	
1437313	0.0	0.0	0.0	0.0	0.0	0.0	0.0	0.0	0.0	0.0	0.0	0.0	
1437338	0.0	0.0	0.0	0.0	0.0	0.0	0.0	0.0	0.0	0.0	0.0	0.0	Rv1284 (canA)
1437348	9.0	33.1	29.1	0.0	18.1	37.1	0.0	0.0	22.1	6.0	0.0	0.0	Rv1284 (canA)
1437369	56.2	46.1	185.7	148.2	151.4	170.6	0.0	0.0	288.7	117.3	113.2	0.0	Rv1284 (canA)
1437394	0.0	0.0	0.0	0.0	0.0	0.0	0.0	0.0	0.0	0.0	0.0	0.0	Rv1284 (canA)
1437456	141.4	86.2	232.8	16.0	82.2	189.7	295.7	149.6	30.1	55.1	349.7	0.0	Rv1284 (canA)
1437687	0.0	0.0	17.1	0.0	6.0	18.1	0.0	104.4	0.0	0.0	0.0	0.0	Rv1284 (canA)
1437819	56.2	112.3	214.8	82.1	145.4	56.2	0.0	14.1	486.2	68.2	164.3	818.2	Rv1284 (canA)
1437840	141.4	152.4	179.6	231.4	170.5	170.6	301.7	104.4	129.3	111.3	185.4	0.0	
1437894	18.1	86.2	35.1	33.1	94.3	56.2	12.0	119.5	0.0	49.1	61.1	441.7	
1437912	0.0	0.0	0.0	0.0	0.0	0.0	0.0	0.0	7.0	0.0	0.0	0.0	
1437922	0.0	0.0	0.0	0.0	0.0	0.0	0.0	0.0	0.0	0.0	0.0	0.0	Rv1285 (cysD)
1437928	0.0	6.0	0.0	0.0	0.0	0.0	0.0	0.0	0.0	0.0	0.0	0.0	Rv1285 (cysD)
1437932	0.0	0.0	0.0	0.0	0.0	0.0	0.0	0.0	0.0	0.0	0.0	0.0	Rv1285 (cysD)
1437944	0.0	0.0	0.0	0.0	0.0	0.0	0.0	0.0	0.0	0.0	0.0	0.0	Rv1285 (cysD)
1437953	0.0	0.0	0.0	0.0	0.0	0.0	0.0	0.0	0.0	0.0	0.0	0.0	Rv1285 (cysD)
1437960	0.0	0.0	0.0	0.0	0.0	0.0	0.0	0.0	0.0	0.0	0.0	0.0	Rv1285 (cysD)
1438023	0.0	0.0	0.0	0.0	0.0	0.0	0.0	0.0	0.0	0.0	0.0	0.0	Rv1285 (cysD)
1438229	0.0	0.0	0.0	0.0	0.0	0.0	0.0	0.0	0.0	0.0	0.0	0.0	Rv1285 (cysD)
1438235	0.0	0.0	0.0	0.0	0.0	0.0	0.0	0.0	0.0	0.0	0.0	0.0	Rv1285 (cysD)
1438298	0.0	0.0	0.0	0.0	0.0	0.0	0.0	0.0	0.0	0.0	0.0	0.0	Rv1285 (cysD)
1438345	0.0	0.0	0.0	0.0	0.0	0.0	0.0	0.0	0.0	0.0	0.0	0.0	Rv1285 (cysD)
1438515	0.0	0.0	0.0	0.0	0.0	0.0	0.0	0.0	0.0	0.0	0.0	0.0	Rv1285 (cysD)
1438593	0.0	0.0	0.0	0.0	6.0	0.0	0.0	0.0	0.0	0.0	0.0	0.0	Rv1285 (cysD)
1438629	0.0	0.0	0.0	0.0	0.0	0.0	0.0	0.0	0.0	0.0	0.0	0.0	Rv1285 (cysD)
1438757	0.0	0.0	0.0	0.0	0.0	0.0	0.0	0.0	0.0	0.0	0.0	0.0	Rv1285 (cysD)
1438905	0.0	0.0	0.0	0.0	0.0	0.0	0.0	0.0	0.0	0.0	0.0	0.0	Rv1285 (cysD)
1438923	0.0	0.0	0.0	0.0	0.0	0.0	0.0	0.0	0.0	0.0	0.0	0.0	Rv1286 (cysN)
1438983	0.0	0.0	0.0	0.0	0.0	0.0	0.0	0.0	0.0	0.0	0.0	0.0	Rv1286 (cysN)
1438988	0.0	0.0	0.0	0.0	0.0	0.0	0.0	0.0	0.0	0.0	0.0	0.0	Rv1286 (cysN)
1439060	0.0	0.0	0.0	0.0	0.0	0.0	0.0	0.0	0.0	0.0	0.0	0.0	Rv1286 (cysN)
1439132	0.0	0.0	0.0	0.0	0.0	0.0	0.0	0.0	0.0	0.0	0.0	0.0	Rv1286 (cysN)
1439138	0.0	0.0	0.0	0.0	0.0	0.0	0.0	0.0	0.0	0.0	0.0	0.0	Rv1286 (cysN)
1439195	0.0	0.0	0.0	0.0	0.0	0.0	0.0	0.0	0.0	0.0	0.0	0.0	Rv1286 (cysN)
1439244	0.0	0.0	0.0	0.0	0.0	0.0	0.0	0.0	0.0	0.0	0.0	0.0	Rv1286 (cysN)
1439501	0.0	0.0	0.0	0.0	0.0	0.0	0.0	0.0	0.0	0.0	0.0	0.0	Rv1286 (cysN)
1439540	0.0	0.0	0.0	0.0	0.0	0.0	0.0	0.0	0.0	0.0	0.0	0.0	Rv1286 (cysN)
1439588	0.0	0.0	0.0	0.0	0.0	0.0	0.0	0.0	0.0	0.0	0.0	0.0	Rv1286 (cysN)
1439633	0.0	0.0	0.0	0.0	0.0	0.0	0.0	0.0	0.0	0.0	0.0	0.0	Rv1286 (cysN)
1439658	0.0	0.0	0.0	0.0	0.0	0.0	0.0	0.0	0.0	0.0	0.0	0.0	Rv1286 (cysN)
1439698	0.0	0.0	0.0	0.0	0.0	0.0	0.0	0.0	0.0	0.0	0.0	0.0	Rv1286 (cysN)
1439797	0.0	0.0	0.0	0.0	0.0	0.0	0.0	0.0	0.0	0.0	0.0	0.0	Rv1286 (cysN)
1439895	0.0	0.0	0.0	0.0	0.0	0.0	0.0	0.0	0.0	0.0	0.0	0.0	Rv1286 (cysN)
1439912	0.0	0.0	0.0	0.0	0.0	0.0	0.0	0.0	0.0	0.0	0.0	0.0	Rv1286 (cysN)
1439952	0.0	0.0	0.0	0.0	0.0	0.0	0.0	0.0	0.0	0.0	0.0	0.0	Rv1286 (cysN)
1439966	0.0	0.0	0.0	0.0	0.0	0.0	0.0	0.0	0.0	0.0	0.0	0.0	Rv1286 (cysN)
1440077	0.0	0.0	0.0	0.0	0.0	0.0	0.0	0.0	0.0	0.0	0.0	0.0	Rv1286 (cysN)
1440091	0.0	0.0	0.0	0.0	0.0	0.0	0.0	0.0	0.0	0.0	0.0	0.0	Rv1286 (cysN)
1440156	0.0	0.0	0.0	0.0	0.0	0.0	0.0	0.0	0.0	0.0	0.0	0.0	Rv1286 (cysN)
1440181	0.0	0.0	0.0	0.0	0.0	0.0	0.0	0.0	53.1	0.0	0.0	0.0	Rv1286 (cysN)
1440256	0.0	0.0	0.0	0.0	0.0	0.0	0.0	0.0	0.0	0.0	0.0	0.0	Rv1286 (cysN)
1440312	18.1	0.0	5.0	0.0	12.0	18.1	0.0	0.0	0.0	0.0	0.0	0.0	Rv1286 (cysN)
1440335	0.0	0.0	0.0	0.0	0.0	0.0	0.0	0.0	0.0	0.0	0.0	0.0	Rv1286 (cysN)
1440357	9.0	0.0	5.0	0.0	0.0	0.0	0.0	0.0	15.0	0.0	0.0	0.0	Rv1286 (cysN)
1440514	0.0	0.0	0.0	0.0	0.0	0.0	0.0	0.0	0.0	0.0	0.0	0.0	Rv1286 (cysN)
1440605	0.0	0.0	0.0	0.0	0.0	0.0	0.0	0.0	0.0	6.0	0.0	0.0	Rv1286 (cysN)
1440659	0.0	0.0	5.0	0.0	0.0	0.0	0.0	0.0	0.0	0.0	0.0	0.0	Rv1286 (cysN)
1440684	0.0	0.0	0.0	0.0	0.0	0.0	30.1	14.1	0.0	12.0	10.0	0.0	Rv1286 (cysN)
1440691	0.0	0.0	0.0	0.0	0.0	0.0	0.0	0.0	0.0	0.0	0.0	0.0	Rv1286 (cysN)
1440708	0.0	0.0	17.1	0.0	0.0	0.0	0.0	0.0	22.1	0.0	0.0	0.0	Rv1286 (cysN)
1440730	0.0	0.0	0.0	0.0	0.0	0.0	0.0	0.0	0.0	0.0	0.0	0.0	Rv1286 (cysN)
1440755	0.0	6.0	23.1	16.0	18.1	37.1	0.0	0.0	0.0	0.0	0.0	110.2	Rv1286 (cysN)
1440825	37.1	86.2	35.1	49.1	138.4	75.3	166.4	104.4	45.1	37.1	61.1	22.0	Rv1287 (-)
1440835	0.0	6.0	0.0	0.0	25.1	18.1	30.1	14.1	0.0	0.0	0.0	0.0	Rv1287 (-)
1440920	131.4	298.8	137.5	462.8	202.6	208.7	110.2	420.6	113.3	55.1	30.1	0.0	Rv1287 (-)
1440942	75.2	0.0	0.0	49.1	6.0	0.0	6.0	14.1	0.0	18.0	0.0	0.0	Rv1287 (-)
1441003	18.1	6.0	0.0	0.0	0.0	0.0	80.2	29.1	0.0	0.0	0.0	0.0	Rv1287 (-)
1441046	18.1	53.1	77.3	82.1	101.3	56.2	135.3	44.2	22.1	0.0	0.0	0.0	Rv1287 (-)
1441074	131.4	79.2	53.2	33.1	151.4	94.3	61.1	104.4	22.1	6.0	30.1	0.0	Rv1287 (-)
1441086	0.0	0.0	0.0	0.0	0.0	0.0	0.0	0.0	0.0	0.0	0.0	0.0	Rv1287 (-)
1441108	37.1	112.3	41.1	16.0	101.3	75.3	80.2	74.3	7.0	55.1	10.0	0.0	Rv1287 (-)
1441122	0.0	13.0	0.0	49.1	0.0	18.1	6.0	0.0	0.0	0.0	0.0	0.0	Rv1287 (-)
1441161	0.0	59.2	23.1	0.0	12.0	18.1	0.0	0.0	0.0	6.0	0.0	0.0	Rv1287 (-)
1441246	141.4	119.3	47.2	181.3	25.1	18.1	12.0	14.1	30.1	68.2	0.0	66.1	Rv1287 (-)
1441294	47.1	33.1	29.1	231.4	69.2	18.1	240.5	74.3	37.1	30.1	174.4	0.0	Rv1287 (-)
1441414	122.3	86.2	119.4	462.8	145.4	151.5	190.4	179.7	121.3	173.4	20.0	88.1	Rv1288 (-)
1441432	9.0	0.0	29.1	0.0	0.0	0.0	0.0	0.0	0.0	0.0	0.0	0.0	Rv1288 (-)
1441500	594.7	697.9	874.1	644.1	841.4	646.3	1203.7	932.5	1696.3	656.6	1627.4	752.1	Rv1288 (-)
1441519	103.3	152.4	299.1	16.0	138.4	170.6	203.5	29.1	68.2	427.0	174.4	22.0	Rv1288 (-)
1441567	500.4	478.3	1005.5	1024.7	746.2	627.2	332.7	616.3	859.2	1580.9	154.3	463.7	Rv1288 (-)
1441653	216.6	272.7	436.5	478.8	512.5	265.9	160.4	270.0	783.0	204.5	823.7	928.4	Rv1288 (-)
1441672	94.3	39.1	95.3	33.1	44.1	94.3	55.1	44.2	15.0	86.2	41.1	0.0	Rv1288 (-)
1441720	340.0	278.8	353.2	892.5	373.1	360.3	857.9	887.3	189.5	333.8	195.4	397.6	Rv1288 (-)
1441736	538.5	518.4	634.2	1107.9	512.5	474.7	1191.7	661.5	927.4	495.2	1081.3	287.4	Rv1288 (-)
1441738	18.1	66.2	0.0	115.2	63.2	56.2	0.0	0.0	129.3	61.1	20.0	0.0	Rv1288 (-)
1441746	0.0	46.1	0.0	16.0	88.3	75.3	0.0	0.0	30.1	49.1	0.0	0.0	Rv1288 (-)
1441799	953.7	618.7	604.1	495.8	524.5	797.8	1203.7	992.7	1658.2	557.4	453.0	110.2	Rv1288 (-)
1441808	169.5	272.7	305.1	528.9	151.4	151.5	55.1	194.7	494.3	204.5	937.0	0.0	Rv1288 (-)
1441821	75.2	26.1	23.1	115.2	94.3	132.5	12.0	44.2	15.0	37.1	0.0	0.0	Rv1288 (-)
1441838	359.0	139.4	185.7	231.4	202.6	113.4	117.3	239.9	129.3	105.3	1060.2	44.1	Rv1288 (-)
1441879	131.4	311.9	191.7	231.4	258.7	151.5	36.1	330.2	403.0	185.5	133.3	331.5	Rv1288 (-)
1441882	235.7	199.5	287.0	379.6	88.3	113.4	92.2	59.2	151.4	129.3	82.2	0.0	Rv1288 (-)
1441945	169.5	73.2	365.3	379.6	321.9	360.3	264.6	239.9	380.0	216.5	545.1	66.1	Rv1288 (-)
1441966	1038.9	512.4	508.8	941.6	670.9	627.2	919.1	1323.0	776.0	458.1	494.0	110.2	Rv1288 (-)
1441978	434.2	671.8	694.4	528.9	379.1	285.0	406.9	992.7	653.7	241.6	339.7	818.2	Rv1288 (-)
1442101	150.4	311.9	202.7	264.4	423.2	304.1	610.4	360.4	920.3	253.6	30.1	22.0	Rv1288 (-)
1442197	472.3	366.0	496.7	628.1	569.6	417.5	221.5	646.4	524.3	390.0	195.4	66.1	Rv1288 (-)
1442206	141.4	258.7	202.7	330.6	246.7	113.4	49.1	44.2	265.7	55.1	215.5	0.0	Rv1288 (-)
1442260	9.0	6.0	0.0	16.0	37.1	37.1	0.0	0.0	113.3	98.2	0.0	0.0	Rv1288 (-)
1442272	18.1	0.0	0.0	0.0	0.0	0.0	0.0	0.0	7.0	0.0	0.0	0.0	Rv1288 (-)
1442275	9.0	0.0	5.0	0.0	6.0	0.0	0.0	0.0	0.0	0.0	0.0	0.0	Rv1288 (-)
1442342	0.0	0.0	5.0	0.0	0.0	0.0	6.0	0.0	22.1	0.0	0.0	0.0	Rv1288 (-)
1442381	28.1	86.2	89.3	0.0	44.1	56.2	0.0	0.0	98.3	117.3	0.0	0.0	Rv1288 (-)
1442398	179.5	119.3	202.7	198.3	151.4	151.5	388.9	179.7	577.5	241.6	41.1	22.0	Rv1288 (-)
1442424	547.5	751.1	892.1	544.9	936.7	627.2	1215.7	661.5	1164.0	1277.1	453.0	574.9	Rv1288 (-)
1442454	150.4	106.3	226.8	82.1	138.4	151.5	92.2	194.7	182.5	228.6	0.0	22.0	Rv1288 (-)
1442464	169.5	238.7	299.1	198.3	328.9	304.1	573.3	119.5	341.9	173.4	267.6	309.5	Rv1288 (-)
1442549	65.2	192.5	113.4	264.4	69.2	75.3	80.2	0.0	60.2	49.1	267.6	0.0	Rv1288 (-)
1442722	18.1	6.0	17.1	66.1	12.0	18.1	0.0	0.0	0.0	0.0	0.0	0.0	Rv1288 (-)
1442735	2523.1	1457.0	1676.9	2000.4	1588.6	1425.1	1227.8	1098.1	965.5	861.1	988.1	375.6	
1442737	197.6	165.5	389.4	214.4	233.7	208.7	141.3	194.7	388.0	235.6	463.0	331.5	
1442766	282.8	219.6	238.8	280.5	277.8	227.8	808.8	315.2	197.5	309.8	370.8	309.5	
1442890	18.1	26.1	47.2	0.0	12.0	37.1	12.0	0.0	129.3	105.3	143.3	132.2	Rv1289 (-)
1442930	0.0	0.0	0.0	0.0	6.0	0.0	0.0	0.0	0.0	6.0	0.0	0.0	Rv1289 (-)
1442950	802.3	631.7	544.9	974.6	524.5	855.0	549.2	571.2	699.8	594.5	761.6	972.5	Rv1289 (-)
1443030	0.0	0.0	0.0	0.0	0.0	0.0	0.0	0.0	15.0	0.0	0.0	0.0	Rv1289 (-)
1443058	9.0	0.0	5.0	0.0	0.0	0.0	0.0	0.0	7.0	0.0	0.0	0.0	Rv1289 (-)
1443116	9.0	112.3	113.4	16.0	56.2	37.1	36.1	0.0	349.9	80.2	359.8	862.3	Rv1289 (-)
1443124	47.1	99.3	35.1	0.0	101.3	18.1	86.2	14.1	0.0	0.0	0.0	22.0	Rv1289 (-)
1443191	9.0	33.1	0.0	16.0	37.1	132.5	86.2	29.1	30.1	0.0	0.0	0.0	Rv1289 (-)
1443256	0.0	0.0	0.0	0.0	0.0	0.0	0.0	0.0	0.0	6.0	0.0	0.0	Rv1289 (-)
1443271	47.1	33.1	5.0	33.1	25.1	37.1	6.0	0.0	113.3	111.3	20.0	463.7	Rv1289 (-)
1443403	150.4	53.1	0.0	0.0	31.1	18.1	0.0	14.1	0.0	0.0	71.1	0.0	Rv1289 (-)
1443438	141.4	152.4	214.8	148.2	265.8	208.7	338.8	149.6	318.8	179.4	92.2	287.4	
1443489	0.0	0.0	0.0	0.0	6.0	18.1	0.0	0.0	0.0	0.0	0.0	0.0	Rv1290c (-)
1443542	0.0	0.0	0.0	0.0	12.0	37.1	0.0	0.0	0.0	0.0	51.1	0.0	Rv1290c (-)
1443572	320.9	345.9	323.1	396.7	480.4	170.6	252.6	119.5	15.0	166.4	431.9	0.0	Rv1290c (-)
1443701	18.1	86.2	17.1	0.0	107.3	18.1	18.0	179.7	0.0	30.1	0.0	0.0	Rv1290c (-)
1443789	0.0	0.0	0.0	0.0	0.0	0.0	0.0	0.0	0.0	0.0	0.0	0.0	Rv1290c (-)
1443822	651.8	591.6	472.7	528.9	746.2	589.1	697.6	586.2	60.2	333.8	1122.4	1680.5	Rv1290c (-)
1443840	9.0	26.1	35.1	16.0	44.1	56.2	18.0	59.2	0.0	98.2	494.0	0.0	Rv1290c (-)
1443957	94.3	139.4	107.4	528.9	195.6	285.0	36.1	224.8	75.2	309.8	61.1	22.0	Rv1290c (-)
1443980	47.1	39.1	89.3	115.2	126.4	75.3	24.1	14.1	7.0	49.1	41.1	198.3	Rv1290c (-)
1443997	0.0	0.0	5.0	0.0	0.0	0.0	0.0	0.0	0.0	0.0	0.0	0.0	Rv1290c (-)
1444070	878.5	598.6	993.5	363.6	677.0	759.7	1234.8	495.9	371.9	880.2	628.3	485.7	Rv1290c (-)
1444158	131.4	86.2	107.4	115.2	113.3	170.6	104.2	360.4	15.0	55.1	0.0	132.2	Rv1290c (-)
1444174	235.7	379.0	262.9	165.3	493.4	265.9	320.7	29.1	356.9	290.7	730.5	0.0	Rv1290c (-)
1444189	349.0	126.3	167.6	115.2	195.6	189.7	36.1	74.3	166.4	315.8	730.5	0.0	Rv1290c (-)
1444191	216.6	106.3	107.4	99.2	239.7	56.2	715.6	134.5	98.3	74.2	61.1	110.2	Rv1290c (-)
1444241	434.2	392.1	412.4	462.8	367.1	398.4	635.4	541.0	577.5	458.1	174.4	707.1	Rv1290c (-)
1444245	103.3	99.3	161.6	264.4	208.6	94.3	475.1	59.2	303.8	179.4	10.0	88.1	Rv1290c (-)
1444304	1549.4	1483.1	1287.5	1619.7	1455.2	1406.0	1258.8	2616.9	1855.7	1610.9	1895.0	1393.1	Rv1290c (-)
1444321	0.0	13.0	0.0	0.0	0.0	0.0	369.8	44.2	0.0	0.0	0.0	0.0	Rv1290c (-)
1444335	131.4	106.3	317.1	33.1	189.5	151.5	24.1	465.8	494.3	222.5	349.7	663.0	Rv1290c (-)
1444391	207.6	132.4	137.5	0.0	227.7	151.5	6.0	224.8	37.1	440.1	556.2	66.1	Rv1290c (-)
1444425	368.0	551.5	616.2	346.6	392.1	417.5	580.3	375.4	524.3	743.8	256.5	530.8	Rv1290c (-)
1444526	368.0	545.5	383.3	99.2	367.1	323.1	277.6	586.2	494.3	346.8	0.0	22.0	Rv1290c (-)
1444542	9.0	13.0	5.0	66.1	25.1	18.1	6.0	0.0	7.0	0.0	0.0	0.0	Rv1290c (-)
1444607	887.5	924.5	970.4	1223.1	885.6	1044.7	524.2	1188.5	1536.9	966.4	669.4	2676.0	Rv1290c (-)
1444643	18.1	0.0	35.1	16.0	50.1	56.2	518.2	134.5	204.5	222.5	41.1	0.0	Rv1290c (-)
1444856	84.2	33.1	53.2	165.3	63.2	94.3	0.0	14.1	83.2	0.0	10.0	0.0	Rv1290c (-)
1444860	141.4	179.5	365.3	49.1	202.6	285.0	197.4	360.4	615.6	179.4	61.1	796.2	Rv1290c (-)
1444868	75.2	53.1	47.2	0.0	157.5	132.5	98.2	59.2	53.1	18.0	0.0	0.0	Rv1290c (-)
1444911	94.3	46.1	71.3	148.2	69.2	132.5	0.0	0.0	250.6	452.1	318.7	154.2	Rv1290c (-)
1444936	84.2	53.1	65.2	363.6	6.0	132.5	0.0	0.0	783.0	142.3	10.0	0.0	Rv1290c (-)
1444946	282.8	359.0	335.2	611.0	214.6	285.0	135.3	29.1	227.6	402.0	607.3	88.1	Rv1290c (-)
1444950	434.2	505.4	377.3	132.2	367.1	931.3	826.9	1022.9	1407.6	1102.7	1256.6	110.2	Rv1290c (-)
1444969	320.9	385.1	250.9	727.2	239.7	151.5	295.7	239.9	326.8	761.9	514.1	22.0	Rv1290c (-)
1445029	0.0	0.0	0.0	0.0	0.0	0.0	0.0	0.0	0.0	0.0	0.0	0.0	Rv1290c (-)
1445083	0.0	19.1	0.0	0.0	0.0	0.0	0.0	0.0	0.0	0.0	0.0	0.0	Rv1290A (-)
1445165	0.0	0.0	0.0	0.0	0.0	0.0	0.0	0.0	0.0	0.0	0.0	0.0	Rv1290A (-)
1445192	84.2	439.2	299.1	297.5	183.5	304.1	154.3	14.1	555.4	98.2	61.1	88.1	Rv1290A (-)
1445241	28.1	0.0	17.1	49.1	25.1	37.1	0.0	14.1	60.2	0.0	0.0	220.3	Rv1290A (-)
1445243	37.1	19.1	17.1	33.1	0.0	56.2	0.0	0.0	45.1	43.1	0.0	0.0	Rv1290A (-)
1445310	0.0	0.0	0.0	0.0	0.0	0.0	0.0	0.0	0.0	0.0	0.0	0.0	Rv1290A (-)
1445335	273.8	225.6	107.4	66.1	315.9	94.3	295.7	44.2	136.3	160.4	256.5	88.1	Rv1290A (-)
1445397	37.1	66.2	0.0	0.0	50.1	18.1	0.0	0.0	0.0	0.0	0.0	0.0	
1445434	443.3	458.3	436.5	511.9	562.6	436.6	326.7	209.8	333.9	582.4	607.3	596.9	
1445506	37.1	19.1	17.1	214.4	69.2	18.1	12.0	0.0	30.1	136.3	71.1	0.0	Rv1291c (-)
1445521	699.0	871.4	1029.6	1322.2	873.5	1216.3	1432.2	1684.4	935.4	644.6	761.6	2699.0	Rv1291c (-)
1445533	75.2	59.2	59.2	49.1	220.6	170.6	30.1	119.5	91.2	74.2	380.8	0.0	Rv1291c (-)
1445786	113.3	152.4	250.9	1090.8	246.7	227.8	258.6	74.3	91.2	179.4	236.5	88.1	Rv1291c (-)
1445927	56.2	106.3	29.1	66.1	82.2	94.3	6.0	0.0	45.1	80.2	30.1	22.0	
1445941	509.4	439.2	323.1	66.1	461.3	360.3	73.2	179.7	562.4	179.4	215.5	441.7	
1445947	0.0	0.0	0.0	0.0	0.0	0.0	0.0	0.0	0.0	0.0	0.0	0.0	
1446091	320.9	338.9	299.1	165.3	303.9	227.8	190.4	209.8	45.1	98.2	246.5	0.0	
1446129	292.8	512.4	424.5	495.8	594.7	740.6	487.1	721.7	1187.0	712.7	308.6	441.7	
1446169	160.5	146.4	149.5	165.3	113.3	75.3	92.2	29.1	83.2	0.0	0.0	0.0	
1446185	641.8	179.5	293.0	313.5	227.7	360.3	184.4	104.4	166.4	241.6	339.7	397.6	
1446251	0.0	0.0	0.0	0.0	0.0	0.0	0.0	0.0	0.0	0.0	0.0	0.0	
1446263	0.0	0.0	0.0	0.0	0.0	0.0	0.0	0.0	0.0	0.0	0.0	0.0	
1446309	282.8	172.5	137.5	82.1	56.2	151.5	67.2	119.5	0.0	105.3	123.3	353.5	
1446323	0.0	6.0	0.0	0.0	12.0	18.1	30.1	0.0	0.0	18.0	0.0	0.0	
1446371	387.1	245.7	502.8	247.4	296.9	436.6	221.5	164.6	129.3	272.7	669.4	198.3	
1446517	0.0	0.0	0.0	0.0	0.0	0.0	0.0	0.0	0.0	0.0	0.0	0.0	Rv1292 (argS)
1446525	0.0	0.0	0.0	0.0	0.0	0.0	0.0	0.0	0.0	0.0	0.0	0.0	Rv1292 (argS)
1446615	0.0	0.0	0.0	0.0	0.0	0.0	0.0	0.0	0.0	0.0	0.0	0.0	Rv1292 (argS)
1446648	0.0	0.0	0.0	0.0	0.0	0.0	0.0	0.0	0.0	0.0	0.0	0.0	Rv1292 (argS)
1446681	0.0	0.0	0.0	0.0	0.0	0.0	0.0	0.0	0.0	0.0	0.0	0.0	Rv1292 (argS)
1446690	0.0	0.0	0.0	0.0	0.0	0.0	0.0	0.0	0.0	0.0	0.0	0.0	Rv1292 (argS)
1446699	0.0	0.0	0.0	0.0	0.0	0.0	0.0	0.0	0.0	0.0	0.0	0.0	Rv1292 (argS)
1446718	0.0	0.0	0.0	0.0	0.0	0.0	0.0	0.0	0.0	0.0	0.0	0.0	Rv1292 (argS)
1446804	0.0	0.0	0.0	0.0	0.0	0.0	0.0	0.0	0.0	0.0	0.0	0.0	Rv1292 (argS)
1446877	0.0	0.0	0.0	0.0	0.0	0.0	0.0	0.0	0.0	0.0	0.0	0.0	Rv1292 (argS)
1446880	0.0	0.0	0.0	0.0	0.0	0.0	0.0	0.0	0.0	0.0	0.0	0.0	Rv1292 (argS)
1446967	0.0	0.0	0.0	0.0	0.0	0.0	0.0	0.0	0.0	0.0	0.0	0.0	Rv1292 (argS)
1446979	0.0	0.0	0.0	0.0	0.0	0.0	0.0	0.0	0.0	0.0	0.0	0.0	Rv1292 (argS)
1447122	0.0	0.0	0.0	0.0	0.0	0.0	0.0	0.0	0.0	0.0	0.0	0.0	Rv1292 (argS)
1447138	0.0	0.0	0.0	0.0	0.0	0.0	0.0	0.0	0.0	0.0	0.0	0.0	Rv1292 (argS)
1447216	0.0	0.0	0.0	0.0	0.0	0.0	0.0	0.0	0.0	0.0	0.0	0.0	Rv1292 (argS)
1447306	0.0	0.0	0.0	0.0	0.0	0.0	0.0	0.0	0.0	0.0	0.0	0.0	Rv1292 (argS)
1447308	0.0	0.0	0.0	0.0	0.0	0.0	0.0	0.0	0.0	0.0	0.0	0.0	Rv1292 (argS)
1447327	0.0	0.0	0.0	0.0	0.0	0.0	0.0	0.0	0.0	0.0	0.0	0.0	Rv1292 (argS)
1447330	0.0	0.0	0.0	0.0	0.0	0.0	0.0	0.0	0.0	0.0	0.0	0.0	Rv1292 (argS)
1447369	0.0	0.0	0.0	0.0	0.0	0.0	0.0	0.0	0.0	0.0	0.0	0.0	Rv1292 (argS)
1447396	0.0	0.0	0.0	0.0	0.0	0.0	0.0	0.0	0.0	0.0	0.0	0.0	Rv1292 (argS)
1447409	0.0	0.0	0.0	0.0	0.0	0.0	0.0	0.0	0.0	0.0	0.0	0.0	Rv1292 (argS)
1447579	0.0	0.0	0.0	0.0	0.0	0.0	0.0	0.0	0.0	0.0	0.0	0.0	Rv1292 (argS)
1447631	0.0	0.0	0.0	0.0	0.0	0.0	0.0	0.0	0.0	0.0	0.0	0.0	Rv1292 (argS)
1447663	0.0	0.0	0.0	0.0	0.0	0.0	0.0	0.0	0.0	0.0	0.0	0.0	Rv1292 (argS)
1447666	0.0	0.0	0.0	0.0	0.0	0.0	0.0	0.0	0.0	0.0	0.0	0.0	Rv1292 (argS)
1447675	0.0	0.0	0.0	0.0	0.0	0.0	0.0	0.0	0.0	0.0	0.0	0.0	Rv1292 (argS)
1447737	0.0	0.0	0.0	0.0	0.0	0.0	0.0	0.0	0.0	0.0	0.0	0.0	Rv1292 (argS)
1447758	0.0	0.0	0.0	0.0	0.0	0.0	0.0	0.0	0.0	0.0	0.0	0.0	Rv1292 (argS)
1447858	0.0	0.0	0.0	0.0	0.0	0.0	0.0	0.0	0.0	0.0	0.0	0.0	Rv1292 (argS)
1447882	0.0	0.0	0.0	0.0	0.0	0.0	0.0	0.0	0.0	0.0	0.0	0.0	Rv1292 (argS)
1447894	0.0	0.0	0.0	0.0	0.0	0.0	0.0	0.0	0.0	0.0	0.0	0.0	Rv1292 (argS)
1447958	0.0	0.0	0.0	0.0	0.0	0.0	0.0	0.0	0.0	0.0	0.0	0.0	Rv1292 (argS)
1448053	0.0	0.0	0.0	0.0	0.0	0.0	0.0	0.0	0.0	0.0	0.0	0.0	Rv1293 (lysA)
1448078	0.0	0.0	0.0	0.0	0.0	0.0	0.0	0.0	0.0	0.0	0.0	0.0	Rv1293 (lysA)
1448081	0.0	0.0	0.0	0.0	0.0	0.0	0.0	0.0	0.0	0.0	0.0	0.0	Rv1293 (lysA)
1448145	0.0	0.0	0.0	0.0	0.0	0.0	0.0	0.0	0.0	0.0	0.0	0.0	Rv1293 (lysA)
1448238	0.0	0.0	0.0	0.0	0.0	0.0	0.0	0.0	0.0	0.0	0.0	0.0	Rv1293 (lysA)
1448269	0.0	0.0	0.0	0.0	0.0	0.0	0.0	0.0	0.0	0.0	0.0	0.0	Rv1293 (lysA)
1448345	0.0	0.0	0.0	0.0	0.0	0.0	0.0	0.0	0.0	0.0	0.0	0.0	Rv1293 (lysA)
1448366	0.0	0.0	0.0	0.0	0.0	0.0	0.0	0.0	0.0	0.0	0.0	0.0	Rv1293 (lysA)
1448432	0.0	0.0	0.0	0.0	0.0	0.0	0.0	0.0	0.0	0.0	0.0	0.0	Rv1293 (lysA)
1448587	9.0	0.0	0.0	0.0	6.0	0.0	0.0	0.0	0.0	0.0	0.0	0.0	Rv1293 (lysA)
1448662	0.0	0.0	0.0	0.0	0.0	0.0	0.0	0.0	0.0	0.0	0.0	0.0	Rv1293 (lysA)
1448737	0.0	0.0	0.0	0.0	0.0	0.0	0.0	0.0	0.0	0.0	0.0	0.0	Rv1293 (lysA)
1448820	0.0	0.0	0.0	0.0	0.0	0.0	0.0	0.0	0.0	0.0	0.0	0.0	Rv1293 (lysA)
1448848	0.0	0.0	0.0	0.0	0.0	0.0	0.0	0.0	0.0	0.0	0.0	0.0	Rv1293 (lysA)
1448873	0.0	0.0	0.0	0.0	0.0	0.0	0.0	0.0	0.0	0.0	0.0	0.0	Rv1293 (lysA)
1448973	0.0	0.0	0.0	0.0	0.0	0.0	0.0	0.0	0.0	0.0	0.0	0.0	Rv1293 (lysA)
1448990	0.0	0.0	0.0	0.0	0.0	0.0	0.0	0.0	0.0	0.0	0.0	0.0	Rv1293 (lysA)
1449027	0.0	0.0	0.0	0.0	0.0	0.0	0.0	0.0	0.0	0.0	0.0	0.0	Rv1293 (lysA)
1449075	0.0	0.0	0.0	0.0	0.0	0.0	0.0	0.0	0.0	0.0	0.0	0.0	Rv1293 (lysA)
1449087	0.0	0.0	0.0	0.0	0.0	0.0	0.0	0.0	0.0	0.0	0.0	0.0	Rv1293 (lysA)
1449130	0.0	0.0	0.0	0.0	0.0	0.0	0.0	0.0	0.0	0.0	0.0	0.0	Rv1293 (lysA)
1449170	0.0	0.0	0.0	0.0	0.0	0.0	0.0	0.0	0.0	0.0	0.0	0.0	Rv1293 (lysA)
1449203	0.0	0.0	0.0	0.0	0.0	0.0	0.0	0.0	0.0	0.0	0.0	0.0	Rv1293 (lysA)
1449246	0.0	0.0	0.0	0.0	0.0	0.0	0.0	0.0	0.0	0.0	0.0	0.0	Rv1293 (lysA)
1449252	0.0	0.0	0.0	0.0	0.0	0.0	0.0	0.0	0.0	0.0	0.0	0.0	Rv1293 (lysA)
1449270	0.0	0.0	0.0	0.0	0.0	0.0	0.0	0.0	0.0	0.0	0.0	0.0	Rv1293 (lysA)
1449298	0.0	0.0	0.0	0.0	0.0	0.0	0.0	0.0	0.0	0.0	0.0	0.0	Rv1293 (lysA)
1449409	0.0	0.0	0.0	0.0	0.0	0.0	0.0	0.0	0.0	0.0	0.0	0.0	Rv1294 (thrA)
1449415	0.0	0.0	0.0	0.0	0.0	0.0	0.0	0.0	0.0	0.0	0.0	0.0	Rv1294 (thrA)
1449608	0.0	0.0	0.0	0.0	0.0	0.0	0.0	0.0	0.0	0.0	0.0	0.0	Rv1294 (thrA)
1449689	0.0	0.0	0.0	0.0	0.0	0.0	0.0	0.0	0.0	0.0	0.0	0.0	Rv1294 (thrA)
1449706	0.0	0.0	0.0	0.0	0.0	0.0	0.0	0.0	0.0	0.0	0.0	0.0	Rv1294 (thrA)
1449765	0.0	0.0	0.0	0.0	0.0	0.0	0.0	0.0	0.0	0.0	0.0	0.0	Rv1294 (thrA)
1449876	0.0	0.0	0.0	0.0	0.0	0.0	0.0	0.0	0.0	0.0	0.0	0.0	Rv1294 (thrA)
1449912	0.0	0.0	0.0	0.0	0.0	0.0	0.0	0.0	0.0	0.0	0.0	0.0	Rv1294 (thrA)
1449948	0.0	0.0	0.0	0.0	0.0	0.0	0.0	0.0	0.0	0.0	0.0	0.0	Rv1294 (thrA)
1449984	0.0	0.0	0.0	0.0	0.0	0.0	0.0	0.0	0.0	0.0	0.0	0.0	Rv1294 (thrA)
1450056	0.0	0.0	0.0	0.0	0.0	0.0	0.0	0.0	0.0	0.0	0.0	0.0	Rv1294 (thrA)
1450150	0.0	0.0	0.0	0.0	0.0	0.0	0.0	0.0	0.0	0.0	0.0	0.0	Rv1294 (thrA)
1450177	0.0	0.0	0.0	0.0	0.0	0.0	0.0	0.0	0.0	0.0	0.0	0.0	Rv1294 (thrA)
1450191	0.0	0.0	0.0	0.0	0.0	0.0	0.0	0.0	0.0	0.0	0.0	0.0	Rv1294 (thrA)
1450204	0.0	0.0	0.0	0.0	0.0	0.0	0.0	0.0	0.0	0.0	0.0	0.0	Rv1294 (thrA)
1450290	0.0	0.0	0.0	0.0	0.0	0.0	0.0	0.0	0.0	0.0	0.0	0.0	Rv1294 (thrA)
1450342	0.0	0.0	0.0	0.0	0.0	0.0	0.0	0.0	0.0	0.0	0.0	0.0	Rv1294 (thrA)
1450366	0.0	0.0	0.0	0.0	0.0	0.0	0.0	0.0	0.0	0.0	0.0	0.0	Rv1294 (thrA)
1450394	0.0	0.0	0.0	0.0	0.0	0.0	0.0	0.0	0.0	0.0	0.0	0.0	Rv1294 (thrA)
1450398	0.0	0.0	0.0	0.0	0.0	0.0	0.0	0.0	0.0	0.0	0.0	0.0	Rv1294 (thrA)
1450443	0.0	0.0	0.0	0.0	0.0	0.0	0.0	0.0	0.0	0.0	0.0	0.0	Rv1294 (thrA)
1450446	0.0	0.0	0.0	0.0	0.0	0.0	0.0	0.0	0.0	0.0	0.0	0.0	Rv1294 (thrA)
1450681	0.0	0.0	0.0	0.0	0.0	0.0	0.0	0.0	0.0	0.0	0.0	0.0	Rv1294 (thrA)
1450702	0.0	0.0	0.0	0.0	0.0	0.0	0.0	0.0	0.0	0.0	0.0	0.0	Rv1294 (thrA)
1450757	0.0	0.0	0.0	0.0	0.0	0.0	0.0	0.0	0.0	0.0	0.0	0.0	Rv1295 (thrC)
1450816	0.0	0.0	0.0	0.0	0.0	0.0	0.0	0.0	0.0	0.0	0.0	0.0	Rv1295 (thrC)
1450837	0.0	0.0	0.0	0.0	0.0	0.0	0.0	0.0	0.0	0.0	0.0	0.0	Rv1295 (thrC)
1450987	0.0	0.0	0.0	0.0	0.0	0.0	0.0	0.0	0.0	0.0	0.0	0.0	Rv1295 (thrC)
1451009	0.0	0.0	0.0	0.0	0.0	0.0	0.0	0.0	0.0	0.0	0.0	0.0	Rv1295 (thrC)
1451046	0.0	0.0	0.0	0.0	0.0	0.0	0.0	0.0	0.0	0.0	0.0	0.0	Rv1295 (thrC)
1451122	0.0	0.0	5.0	0.0	0.0	0.0	0.0	0.0	0.0	0.0	0.0	0.0	Rv1295 (thrC)
1451196	0.0	0.0	0.0	0.0	0.0	0.0	0.0	0.0	0.0	0.0	0.0	0.0	Rv1295 (thrC)
1451253	0.0	0.0	0.0	0.0	0.0	0.0	0.0	0.0	0.0	0.0	0.0	0.0	Rv1295 (thrC)
1451257	0.0	0.0	0.0	0.0	0.0	0.0	0.0	0.0	0.0	0.0	0.0	0.0	Rv1295 (thrC)
1451312	0.0	0.0	0.0	0.0	0.0	0.0	0.0	0.0	0.0	0.0	0.0	0.0	Rv1295 (thrC)
1451324	0.0	0.0	0.0	0.0	0.0	0.0	0.0	0.0	0.0	0.0	0.0	0.0	Rv1295 (thrC)
1451333	0.0	0.0	0.0	0.0	0.0	0.0	0.0	0.0	0.0	0.0	0.0	0.0	Rv1295 (thrC)
1451541	0.0	0.0	0.0	0.0	0.0	0.0	0.0	0.0	0.0	0.0	0.0	0.0	Rv1295 (thrC)
1451552	0.0	0.0	0.0	0.0	0.0	0.0	0.0	0.0	0.0	0.0	0.0	0.0	Rv1295 (thrC)
1451580	0.0	0.0	0.0	0.0	0.0	0.0	0.0	0.0	0.0	0.0	0.0	0.0	Rv1295 (thrC)
1451676	0.0	0.0	0.0	0.0	0.0	0.0	0.0	0.0	0.0	0.0	0.0	0.0	Rv1295 (thrC)
1451692	0.0	0.0	0.0	0.0	0.0	0.0	0.0	0.0	0.0	0.0	0.0	0.0	Rv1295 (thrC)
1451754	0.0	0.0	0.0	0.0	0.0	0.0	0.0	0.0	0.0	0.0	0.0	0.0	Rv1295 (thrC)
1451772	0.0	0.0	0.0	0.0	0.0	0.0	0.0	0.0	0.0	0.0	0.0	0.0	Rv1295 (thrC)
1451783	0.0	0.0	0.0	0.0	0.0	0.0	0.0	0.0	0.0	0.0	0.0	0.0	Rv1295 (thrC)
1452114	0.0	0.0	0.0	0.0	0.0	0.0	0.0	0.0	0.0	0.0	0.0	0.0	Rv1296 (thrB)
1452163	0.0	0.0	0.0	0.0	0.0	0.0	0.0	0.0	0.0	0.0	0.0	0.0	Rv1296 (thrB)
1452235	0.0	0.0	0.0	0.0	0.0	0.0	0.0	0.0	0.0	0.0	0.0	0.0	Rv1296 (thrB)
1452350	0.0	0.0	0.0	0.0	0.0	0.0	0.0	0.0	0.0	0.0	0.0	0.0	Rv1296 (thrB)
1452364	0.0	0.0	0.0	0.0	0.0	0.0	0.0	0.0	0.0	0.0	0.0	0.0	Rv1296 (thrB)
1452507	0.0	0.0	0.0	0.0	0.0	0.0	0.0	0.0	0.0	0.0	0.0	0.0	Rv1296 (thrB)
1452517	0.0	0.0	0.0	0.0	0.0	0.0	0.0	0.0	0.0	0.0	0.0	0.0	Rv1296 (thrB)
1452539	0.0	0.0	0.0	0.0	0.0	0.0	0.0	0.0	0.0	0.0	0.0	0.0	Rv1296 (thrB)
1452598	0.0	0.0	0.0	0.0	0.0	0.0	0.0	0.0	0.0	0.0	0.0	0.0	Rv1296 (thrB)
1452614	0.0	0.0	0.0	0.0	0.0	0.0	0.0	0.0	0.0	0.0	0.0	0.0	Rv1296 (thrB)
1452759	0.0	0.0	0.0	0.0	0.0	0.0	0.0	0.0	0.0	0.0	0.0	0.0	Rv1296 (thrB)
1452782	0.0	0.0	0.0	0.0	0.0	0.0	0.0	0.0	0.0	0.0	0.0	0.0	Rv1296 (thrB)
1452833	0.0	0.0	0.0	0.0	0.0	0.0	0.0	0.0	0.0	0.0	0.0	0.0	Rv1296 (thrB)
1452893	0.0	0.0	0.0	0.0	0.0	0.0	0.0	0.0	7.0	12.0	0.0	0.0	Rv1296 (thrB)
1452937	0.0	0.0	0.0	0.0	0.0	0.0	0.0	0.0	0.0	0.0	0.0	0.0	Rv1296 (thrB)
1452951	0.0	0.0	0.0	0.0	0.0	0.0	0.0	0.0	0.0	0.0	0.0	0.0	Rv1296 (thrB)
1453000	0.0	0.0	0.0	0.0	0.0	0.0	0.0	0.0	0.0	0.0	0.0	0.0	
1453036	188.5	305.8	113.4	247.4	208.6	227.8	308.7	676.6	265.7	142.3	133.3	729.1	
1453040	688.9	179.5	101.4	49.1	88.3	227.8	363.8	435.6	852.2	247.6	123.3	906.4	
1453054	0.0	0.0	0.0	0.0	0.0	0.0	0.0	0.0	0.0	0.0	0.0	0.0	
1453094	0.0	26.1	11.0	214.4	25.1	94.3	0.0	0.0	0.0	6.0	41.1	88.1	
1453175	18.1	33.1	89.3	214.4	138.4	37.1	12.0	104.4	83.2	49.1	236.5	66.1	
1453218	0.0	0.0	0.0	0.0	0.0	0.0	0.0	0.0	0.0	0.0	0.0	0.0	Rv1297 (rho)
1453230	0.0	0.0	0.0	0.0	0.0	0.0	0.0	0.0	0.0	0.0	0.0	0.0	Rv1297 (rho)
1453245	0.0	0.0	0.0	0.0	0.0	0.0	0.0	0.0	0.0	0.0	0.0	0.0	Rv1297 (rho)
1453356	9.0	92.3	47.2	16.0	37.1	37.1	0.0	0.0	0.0	86.2	0.0	0.0	Rv1297 (rho)
1453386	0.0	0.0	0.0	0.0	0.0	0.0	0.0	0.0	0.0	0.0	0.0	0.0	Rv1297 (rho)
1453886	0.0	0.0	0.0	0.0	0.0	0.0	0.0	0.0	0.0	0.0	0.0	0.0	Rv1297 (rho)
1453895	0.0	0.0	0.0	0.0	0.0	0.0	0.0	0.0	0.0	0.0	0.0	0.0	Rv1297 (rho)
1453915	0.0	0.0	0.0	0.0	0.0	0.0	0.0	0.0	0.0	0.0	0.0	0.0	Rv1297 (rho)
1453939	0.0	0.0	0.0	0.0	0.0	0.0	0.0	0.0	0.0	0.0	0.0	0.0	Rv1297 (rho)
1453943	0.0	0.0	0.0	0.0	0.0	0.0	0.0	0.0	0.0	0.0	0.0	0.0	Rv1297 (rho)
1453963	0.0	0.0	0.0	0.0	0.0	0.0	0.0	0.0	0.0	0.0	0.0	0.0	Rv1297 (rho)
1454161	0.0	0.0	0.0	0.0	0.0	0.0	0.0	0.0	0.0	0.0	0.0	0.0	Rv1297 (rho)
1454193	0.0	0.0	0.0	0.0	0.0	0.0	0.0	0.0	0.0	0.0	0.0	0.0	Rv1297 (rho)
1454388	0.0	0.0	0.0	0.0	0.0	0.0	0.0	0.0	0.0	0.0	0.0	0.0	Rv1297 (rho)
1454543	0.0	0.0	0.0	0.0	0.0	0.0	0.0	0.0	0.0	12.0	0.0	0.0	Rv1297 (rho)
1454554	0.0	0.0	0.0	0.0	0.0	0.0	0.0	0.0	0.0	0.0	0.0	0.0	Rv1297 (rho)
1454617	0.0	0.0	0.0	0.0	0.0	0.0	0.0	0.0	0.0	0.0	0.0	0.0	Rv1297 (rho)
1454843	0.0	0.0	0.0	0.0	0.0	0.0	0.0	0.0	0.0	0.0	0.0	0.0	Rv1297 (rho)
1454868	0.0	0.0	0.0	0.0	0.0	0.0	0.0	0.0	0.0	0.0	0.0	0.0	Rv1297 (rho)
1454894	0.0	0.0	0.0	0.0	0.0	0.0	0.0	0.0	0.0	0.0	0.0	0.0	Rv1297 (rho)
1454946	0.0	0.0	0.0	0.0	0.0	0.0	0.0	0.0	0.0	0.0	0.0	0.0	Rv1297 (rho)
1454962	0.0	0.0	0.0	0.0	0.0	0.0	0.0	0.0	0.0	0.0	0.0	0.0	Rv1297 (rho)
1455073	0.0	0.0	0.0	0.0	0.0	0.0	6.0	14.1	0.0	0.0	0.0	0.0	
1455090	0.0	6.0	0.0	0.0	0.0	18.1	0.0	0.0	7.0	0.0	0.0	0.0	
1455193	0.0	0.0	0.0	0.0	0.0	0.0	0.0	0.0	0.0	0.0	0.0	0.0	Rv1298 (rpmE)
1455228	0.0	0.0	0.0	0.0	0.0	0.0	0.0	0.0	0.0	0.0	0.0	0.0	Rv1298 (rpmE)
1455243	0.0	0.0	0.0	0.0	0.0	0.0	0.0	0.0	0.0	0.0	0.0	0.0	Rv1298 (rpmE)
1455264	0.0	0.0	0.0	0.0	0.0	0.0	0.0	0.0	0.0	0.0	0.0	0.0	Rv1298 (rpmE)
1455301	0.0	0.0	0.0	0.0	0.0	0.0	0.0	0.0	0.0	0.0	0.0	0.0	Rv1298 (rpmE)
1455361	0.0	0.0	0.0	0.0	0.0	18.1	0.0	0.0	0.0	0.0	0.0	0.0	Rv1298 (rpmE)
1455409	160.5	179.5	275.0	148.2	214.6	170.6	369.8	315.2	204.5	210.5	123.3	176.3	Rv1298 (rpmE)
1455418	18.1	33.1	53.2	0.0	82.2	18.1	98.2	59.2	30.1	37.1	0.0	44.1	
1455446	0.0	0.0	0.0	0.0	0.0	0.0	0.0	0.0	0.0	0.0	0.0	0.0	
1455470	28.1	19.1	0.0	0.0	6.0	0.0	0.0	0.0	53.1	18.0	0.0	0.0	
1455891	0.0	0.0	0.0	0.0	0.0	0.0	0.0	0.0	0.0	0.0	0.0	0.0	Rv1299 (prfA)
1455893	0.0	0.0	0.0	0.0	0.0	0.0	0.0	0.0	0.0	0.0	0.0	0.0	Rv1299 (prfA)
1455900	0.0	0.0	0.0	0.0	0.0	0.0	0.0	0.0	0.0	0.0	0.0	0.0	Rv1299 (prfA)
1455963	0.0	0.0	0.0	0.0	0.0	0.0	0.0	0.0	0.0	0.0	0.0	0.0	Rv1299 (prfA)
1456054	0.0	0.0	0.0	0.0	0.0	0.0	0.0	0.0	0.0	0.0	0.0	0.0	Rv1299 (prfA)
1456094	0.0	0.0	0.0	0.0	0.0	0.0	0.0	0.0	0.0	0.0	0.0	0.0	Rv1299 (prfA)
1456119	0.0	0.0	0.0	0.0	0.0	0.0	0.0	0.0	0.0	0.0	0.0	0.0	Rv1299 (prfA)
1456172	0.0	0.0	0.0	0.0	0.0	0.0	0.0	0.0	0.0	0.0	0.0	0.0	Rv1299 (prfA)
1456217	0.0	0.0	0.0	0.0	0.0	0.0	0.0	0.0	0.0	0.0	0.0	0.0	Rv1299 (prfA)
1456238	0.0	0.0	0.0	0.0	0.0	0.0	0.0	0.0	0.0	0.0	0.0	0.0	Rv1299 (prfA)
1456388	0.0	0.0	0.0	0.0	0.0	0.0	0.0	0.0	0.0	0.0	0.0	0.0	Rv1299 (prfA)
1456412	0.0	0.0	0.0	0.0	0.0	0.0	0.0	0.0	0.0	0.0	0.0	0.0	Rv1299 (prfA)
1456431	0.0	0.0	0.0	0.0	0.0	0.0	0.0	0.0	0.0	0.0	0.0	0.0	Rv1299 (prfA)
1456473	0.0	0.0	0.0	0.0	0.0	0.0	0.0	0.0	0.0	0.0	0.0	0.0	Rv1299 (prfA)
1456671	0.0	0.0	0.0	0.0	0.0	0.0	0.0	0.0	0.0	0.0	0.0	0.0	Rv1300 (hemK)
1456731	0.0	0.0	0.0	0.0	0.0	0.0	0.0	0.0	0.0	0.0	0.0	0.0	Rv1300 (hemK)
1456750	0.0	0.0	0.0	0.0	0.0	0.0	0.0	0.0	0.0	0.0	0.0	0.0	Rv1300 (hemK)
1456755	0.0	0.0	0.0	0.0	0.0	0.0	0.0	0.0	0.0	0.0	0.0	0.0	Rv1300 (hemK)
1456796	0.0	0.0	0.0	0.0	0.0	0.0	0.0	0.0	0.0	0.0	0.0	0.0	Rv1300 (hemK)
1456902	0.0	0.0	0.0	0.0	0.0	0.0	0.0	0.0	0.0	0.0	0.0	0.0	Rv1300 (hemK)
1457040	0.0	0.0	0.0	0.0	0.0	0.0	0.0	0.0	0.0	0.0	0.0	0.0	Rv1300 (hemK)
1457087	0.0	0.0	0.0	0.0	0.0	0.0	0.0	0.0	0.0	0.0	0.0	0.0	Rv1300 (hemK)
1457110	0.0	0.0	0.0	0.0	0.0	0.0	0.0	0.0	0.0	0.0	0.0	0.0	Rv1300 (hemK)
1457118	0.0	0.0	0.0	0.0	0.0	0.0	0.0	0.0	0.0	0.0	0.0	0.0	Rv1300 (hemK)
1457204	0.0	0.0	0.0	0.0	0.0	0.0	0.0	0.0	0.0	0.0	0.0	0.0	Rv1300 (hemK)
1457238	0.0	0.0	0.0	0.0	0.0	0.0	0.0	0.0	0.0	0.0	0.0	0.0	Rv1300 (hemK)
1457295	0.0	0.0	0.0	0.0	0.0	0.0	0.0	0.0	0.0	0.0	0.0	0.0	Rv1300 (hemK)
1457421	0.0	0.0	0.0	0.0	0.0	0.0	0.0	0.0	0.0	0.0	0.0	0.0	Rv1300 (hemK)
1457625	0.0	0.0	0.0	0.0	0.0	0.0	0.0	0.0	0.0	0.0	0.0	0.0	Rv1301 (-)
1457662	0.0	0.0	0.0	0.0	0.0	0.0	0.0	0.0	0.0	0.0	0.0	0.0	Rv1301 (-)
1457675	0.0	0.0	0.0	0.0	0.0	0.0	0.0	0.0	0.0	0.0	0.0	0.0	Rv1301 (-)
1457749	0.0	0.0	0.0	0.0	0.0	0.0	0.0	0.0	0.0	0.0	0.0	0.0	Rv1301 (-)
1457757	0.0	0.0	0.0	0.0	0.0	0.0	0.0	0.0	0.0	0.0	0.0	0.0	Rv1301 (-)
1457801	0.0	0.0	0.0	0.0	0.0	0.0	0.0	0.0	0.0	0.0	0.0	0.0	Rv1301 (-)
1457806	0.0	0.0	0.0	0.0	0.0	0.0	0.0	0.0	0.0	0.0	0.0	0.0	Rv1301 (-)
1457985	0.0	0.0	0.0	0.0	0.0	0.0	0.0	0.0	0.0	0.0	0.0	0.0	Rv1301 (-)
1458068	0.0	0.0	0.0	0.0	0.0	0.0	0.0	0.0	0.0	0.0	0.0	0.0	Rv1301 (-)
1458183	0.0	0.0	0.0	0.0	0.0	0.0	0.0	0.0	0.0	0.0	0.0	0.0	Rv1301 (-)
1458215	0.0	0.0	0.0	0.0	0.0	0.0	0.0	0.0	0.0	0.0	0.0	0.0	Rv1301 (-)
1458307	197.6	385.1	287.0	313.5	493.4	323.1	518.2	315.2	121.3	551.3	545.1	132.2	Rv1302 (rfe)
1458367	0.0	0.0	0.0	0.0	0.0	0.0	0.0	0.0	0.0	0.0	0.0	0.0	Rv1302 (rfe)
1458433	0.0	0.0	0.0	0.0	0.0	0.0	0.0	0.0	0.0	0.0	0.0	0.0	Rv1302 (rfe)
1458487	0.0	0.0	0.0	0.0	0.0	0.0	0.0	0.0	0.0	0.0	0.0	0.0	Rv1302 (rfe)
1458519	0.0	0.0	0.0	0.0	0.0	0.0	0.0	0.0	0.0	0.0	0.0	0.0	Rv1302 (rfe)
1458613	0.0	0.0	0.0	0.0	0.0	0.0	0.0	0.0	0.0	0.0	0.0	0.0	Rv1302 (rfe)
1458772	0.0	0.0	0.0	0.0	0.0	0.0	0.0	0.0	0.0	0.0	0.0	0.0	Rv1302 (rfe)
1458831	0.0	0.0	0.0	0.0	0.0	0.0	0.0	0.0	0.0	0.0	0.0	0.0	Rv1302 (rfe)
1458914	0.0	0.0	0.0	0.0	0.0	0.0	0.0	0.0	0.0	0.0	0.0	0.0	Rv1302 (rfe)
1458979	0.0	0.0	0.0	0.0	0.0	0.0	0.0	0.0	0.0	0.0	0.0	0.0	Rv1302 (rfe)
1458982	0.0	0.0	0.0	16.0	0.0	0.0	0.0	0.0	0.0	0.0	0.0	0.0	Rv1302 (rfe)
1459150	0.0	0.0	0.0	0.0	6.0	0.0	0.0	0.0	0.0	0.0	0.0	0.0	Rv1302 (rfe)
1459166	0.0	0.0	0.0	0.0	0.0	0.0	0.0	0.0	0.0	0.0	0.0	0.0	Rv1302 (rfe)
1459235	0.0	0.0	0.0	0.0	0.0	0.0	0.0	0.0	0.0	0.0	0.0	0.0	Rv1302 (rfe)
1459275	0.0	0.0	0.0	0.0	0.0	0.0	0.0	0.0	0.0	0.0	0.0	0.0	Rv1302 (rfe)
1459351	0.0	0.0	0.0	0.0	0.0	0.0	0.0	0.0	0.0	0.0	0.0	0.0	Rv1302 (rfe)
1459401	0.0	0.0	0.0	0.0	0.0	0.0	0.0	0.0	0.0	0.0	0.0	0.0	Rv1302 (rfe)
1459492	972.8	732.0	640.2	677.1	917.6	589.1	55.1	285.1	1056.7	563.4	370.8	685.0	Rv1302 (rfe)
1459495	254.7	292.8	281.0	49.1	309.9	132.5	314.7	541.0	433.1	650.6	164.3	110.2	Rv1302 (rfe)
1459513	84.2	86.2	208.7	132.2	107.3	246.9	18.0	44.2	166.4	111.3	0.0	0.0	Rv1302 (rfe)
1459531	0.0	26.1	83.3	16.0	50.1	75.3	6.0	104.4	53.1	142.3	0.0	0.0	
1459543	103.3	219.6	167.6	264.4	183.5	285.0	30.1	285.1	136.3	607.5	10.0	265.4	
1459546	65.2	106.3	41.1	99.2	25.1	37.1	24.1	0.0	53.1	117.3	0.0	0.0	
1459556	500.4	651.8	592.1	511.9	461.3	683.4	463.0	541.0	288.7	929.3	905.9	707.1	
1459566	329.9	298.8	532.9	727.2	284.8	646.3	314.7	209.8	303.8	228.6	504.1	88.1	
1459577	0.0	33.1	17.1	0.0	6.0	18.1	0.0	0.0	0.0	0.0	0.0	0.0	
1459630	0.0	0.0	17.1	0.0	6.0	18.1	0.0	0.0	0.0	0.0	0.0	0.0	
1459659	613.7	684.9	604.1	313.5	531.5	778.8	98.2	164.6	661.7	1859.6	1483.1	463.7	
1459667	160.5	92.3	149.5	214.4	195.6	285.0	283.6	465.8	364.9	160.4	236.5	66.1	
1459701	310.9	66.2	89.3	66.1	208.6	208.7	12.0	59.2	113.3	272.7	0.0	22.0	
1460001	0.0	0.0	0.0	0.0	0.0	0.0	0.0	0.0	0.0	0.0	0.0	0.0	Rv1303 (-)
1460044	0.0	0.0	0.0	0.0	0.0	0.0	0.0	0.0	0.0	0.0	0.0	0.0	Rv1303 (-)
1460072	0.0	0.0	0.0	0.0	0.0	0.0	0.0	0.0	0.0	0.0	0.0	0.0	Rv1303 (-)
1460201	75.2	99.3	11.0	0.0	31.1	75.3	6.0	0.0	15.0	210.5	10.0	441.7	Rv1303 (-)
1460315	0.0	0.0	0.0	0.0	0.0	0.0	0.0	0.0	0.0	0.0	0.0	0.0	Rv1304 (atpB)
1460385	0.0	0.0	0.0	0.0	0.0	0.0	0.0	0.0	0.0	0.0	0.0	0.0	Rv1304 (atpB)
1460580	0.0	0.0	0.0	0.0	0.0	0.0	0.0	0.0	0.0	0.0	0.0	0.0	Rv1304 (atpB)
1460588	0.0	0.0	0.0	0.0	0.0	0.0	0.0	0.0	0.0	0.0	0.0	0.0	Rv1304 (atpB)
1460640	0.0	0.0	0.0	0.0	0.0	0.0	0.0	0.0	0.0	0.0	0.0	0.0	Rv1304 (atpB)
1460676	0.0	0.0	0.0	0.0	0.0	0.0	0.0	0.0	0.0	0.0	0.0	0.0	Rv1304 (atpB)
1460690	0.0	0.0	0.0	0.0	0.0	0.0	0.0	0.0	0.0	0.0	0.0	0.0	Rv1304 (atpB)
1460705	0.0	0.0	0.0	0.0	0.0	0.0	0.0	0.0	0.0	0.0	0.0	0.0	Rv1304 (atpB)
1460868	0.0	0.0	0.0	0.0	0.0	0.0	0.0	0.0	0.0	0.0	0.0	0.0	Rv1304 (atpB)
1460961	0.0	0.0	0.0	0.0	0.0	0.0	0.0	0.0	0.0	0.0	0.0	0.0	Rv1304 (atpB)
1461000	9.0	6.0	11.0	0.0	0.0	37.1	0.0	14.1	0.0	0.0	30.1	0.0	Rv1304 (atpB)
1461003	0.0	0.0	0.0	0.0	0.0	0.0	0.0	0.0	0.0	0.0	0.0	0.0	
1461016	0.0	0.0	0.0	0.0	0.0	0.0	0.0	0.0	0.0	0.0	0.0	0.0	
1461023	0.0	0.0	0.0	0.0	0.0	0.0	0.0	0.0	0.0	0.0	0.0	0.0	
1461044	0.0	0.0	0.0	0.0	0.0	0.0	0.0	0.0	0.0	0.0	0.0	0.0	
1461062	0.0	0.0	0.0	0.0	0.0	0.0	0.0	0.0	0.0	0.0	0.0	0.0	Rv1305 (atpE)
1461125	0.0	0.0	0.0	0.0	0.0	0.0	0.0	0.0	0.0	0.0	0.0	0.0	Rv1305 (atpE)
1461146	0.0	0.0	0.0	0.0	0.0	0.0	6.0	0.0	0.0	0.0	0.0	0.0	Rv1305 (atpE)
1461155	0.0	0.0	0.0	0.0	0.0	0.0	0.0	0.0	0.0	0.0	0.0	0.0	Rv1305 (atpE)
1461240	0.0	0.0	0.0	0.0	0.0	0.0	0.0	0.0	0.0	0.0	0.0	0.0	Rv1305 (atpE)
1461260	0.0	0.0	0.0	0.0	0.0	0.0	0.0	0.0	0.0	0.0	0.0	0.0	Rv1305 (atpE)
1461281	0.0	0.0	0.0	0.0	0.0	0.0	0.0	0.0	0.0	0.0	0.0	0.0	Rv1305 (atpE)
1461294	0.0	0.0	0.0	0.0	0.0	0.0	0.0	0.0	0.0	0.0	0.0	0.0	Rv1305 (atpE)
1461318	0.0	0.0	0.0	0.0	0.0	0.0	0.0	0.0	0.0	0.0	0.0	0.0	
1461322	0.0	0.0	0.0	0.0	0.0	0.0	0.0	0.0	0.0	0.0	0.0	0.0	
1461512	0.0	0.0	0.0	0.0	0.0	0.0	0.0	0.0	0.0	0.0	0.0	0.0	Rv1306 (atpF)
1461579	0.0	0.0	0.0	0.0	0.0	0.0	0.0	0.0	0.0	0.0	0.0	0.0	Rv1306 (atpF)
1461650	0.0	0.0	0.0	0.0	0.0	0.0	0.0	0.0	0.0	0.0	0.0	0.0	Rv1306 (atpF)
1461840	0.0	0.0	0.0	0.0	0.0	0.0	0.0	0.0	0.0	0.0	0.0	0.0	Rv1306 (atpF)
1461860	0.0	0.0	0.0	0.0	0.0	0.0	0.0	0.0	0.0	0.0	0.0	0.0	Rv1307 (atpH)
1461894	0.0	0.0	0.0	0.0	0.0	0.0	0.0	0.0	0.0	0.0	0.0	0.0	Rv1307 (atpH)
1461911	0.0	0.0	0.0	0.0	0.0	0.0	0.0	0.0	0.0	0.0	0.0	0.0	Rv1307 (atpH)
1461925	0.0	0.0	0.0	0.0	0.0	0.0	0.0	0.0	0.0	0.0	0.0	0.0	Rv1307 (atpH)
1462108	0.0	0.0	0.0	0.0	0.0	0.0	0.0	0.0	0.0	0.0	0.0	0.0	Rv1307 (atpH)
1462246	0.0	0.0	0.0	0.0	0.0	0.0	0.0	0.0	0.0	0.0	0.0	0.0	Rv1307 (atpH)
1462328	0.0	0.0	0.0	0.0	0.0	0.0	0.0	0.0	0.0	0.0	0.0	0.0	Rv1307 (atpH)
1462344	0.0	0.0	0.0	0.0	0.0	0.0	0.0	0.0	0.0	0.0	0.0	0.0	Rv1307 (atpH)
1462387	0.0	0.0	0.0	0.0	0.0	0.0	0.0	0.0	0.0	0.0	0.0	0.0	Rv1307 (atpH)
1462474	0.0	0.0	0.0	0.0	0.0	0.0	0.0	0.0	0.0	0.0	0.0	0.0	Rv1307 (atpH)
1462512	0.0	0.0	0.0	0.0	0.0	0.0	0.0	0.0	0.0	0.0	0.0	0.0	Rv1307 (atpH)
1462618	0.0	0.0	0.0	0.0	0.0	0.0	0.0	0.0	0.0	0.0	0.0	0.0	Rv1307 (atpH)
1462687	0.0	0.0	0.0	0.0	0.0	0.0	0.0	0.0	0.0	0.0	0.0	0.0	Rv1307 (atpH)
1462735	0.0	0.0	0.0	0.0	0.0	0.0	0.0	0.0	0.0	0.0	0.0	0.0	Rv1307 (atpH)
1462856	0.0	0.0	0.0	0.0	0.0	0.0	0.0	0.0	0.0	0.0	0.0	0.0	Rv1307 (atpH)
1463048	0.0	0.0	0.0	0.0	0.0	0.0	0.0	0.0	0.0	0.0	0.0	0.0	Rv1307 (atpH)
1463052	0.0	0.0	0.0	0.0	0.0	0.0	0.0	0.0	0.0	0.0	0.0	0.0	Rv1307 (atpH)
1463081	0.0	0.0	0.0	0.0	0.0	0.0	0.0	0.0	0.0	0.0	0.0	0.0	Rv1307 (atpH)
1463141	0.0	0.0	0.0	0.0	0.0	0.0	0.0	0.0	0.0	0.0	0.0	0.0	Rv1307 (atpH)
1463158	0.0	0.0	0.0	0.0	0.0	0.0	0.0	0.0	0.0	0.0	0.0	0.0	Rv1307 (atpH)
1463198	0.0	0.0	0.0	0.0	0.0	0.0	0.0	0.0	0.0	0.0	0.0	0.0	
1463217	0.0	0.0	0.0	0.0	0.0	0.0	0.0	0.0	0.0	0.0	0.0	0.0	
1463233	0.0	0.0	0.0	0.0	0.0	0.0	0.0	0.0	0.0	0.0	0.0	0.0	
1463285	0.0	0.0	0.0	0.0	0.0	0.0	0.0	0.0	0.0	0.0	0.0	0.0	Rv1308 (atpA)
1463289	0.0	0.0	0.0	0.0	0.0	0.0	0.0	0.0	0.0	0.0	0.0	0.0	Rv1308 (atpA)
1463314	0.0	0.0	0.0	0.0	0.0	0.0	0.0	0.0	0.0	0.0	0.0	0.0	Rv1308 (atpA)
1463329	0.0	0.0	0.0	0.0	0.0	0.0	0.0	0.0	0.0	0.0	0.0	0.0	Rv1308 (atpA)
1463526	0.0	0.0	0.0	0.0	0.0	0.0	0.0	0.0	0.0	0.0	0.0	0.0	Rv1308 (atpA)
1463566	0.0	0.0	0.0	0.0	0.0	0.0	0.0	0.0	0.0	0.0	0.0	0.0	Rv1308 (atpA)
1463614	0.0	0.0	0.0	0.0	0.0	0.0	0.0	0.0	0.0	0.0	0.0	0.0	Rv1308 (atpA)
1463847	0.0	0.0	0.0	0.0	0.0	0.0	0.0	0.0	0.0	0.0	0.0	0.0	Rv1308 (atpA)
1463849	0.0	0.0	0.0	0.0	0.0	0.0	0.0	0.0	0.0	0.0	0.0	0.0	Rv1308 (atpA)
1463875	0.0	0.0	0.0	0.0	0.0	0.0	0.0	0.0	0.0	0.0	0.0	0.0	Rv1308 (atpA)
1463889	0.0	0.0	0.0	0.0	0.0	0.0	0.0	0.0	0.0	0.0	0.0	0.0	Rv1308 (atpA)
1463924	0.0	0.0	0.0	0.0	0.0	0.0	0.0	0.0	0.0	0.0	0.0	0.0	Rv1308 (atpA)
1463984	0.0	0.0	0.0	0.0	0.0	0.0	0.0	0.0	0.0	0.0	0.0	0.0	Rv1308 (atpA)
1464017	0.0	0.0	0.0	0.0	0.0	0.0	0.0	0.0	0.0	0.0	0.0	0.0	Rv1308 (atpA)
1464058	0.0	0.0	0.0	0.0	0.0	0.0	0.0	0.0	0.0	0.0	0.0	0.0	Rv1308 (atpA)
1464074	0.0	0.0	0.0	0.0	0.0	0.0	0.0	0.0	0.0	0.0	0.0	0.0	Rv1308 (atpA)
1464122	0.0	0.0	0.0	0.0	0.0	0.0	0.0	0.0	0.0	0.0	0.0	0.0	Rv1308 (atpA)
1464140	0.0	0.0	0.0	0.0	0.0	0.0	0.0	0.0	0.0	0.0	0.0	0.0	Rv1308 (atpA)
1464204	0.0	0.0	0.0	0.0	0.0	0.0	0.0	0.0	0.0	0.0	0.0	0.0	Rv1308 (atpA)
1464251	0.0	0.0	0.0	0.0	0.0	0.0	0.0	0.0	0.0	0.0	0.0	0.0	Rv1308 (atpA)
1464388	0.0	0.0	0.0	0.0	0.0	0.0	0.0	0.0	0.0	0.0	0.0	0.0	Rv1308 (atpA)
1464431	0.0	0.0	0.0	0.0	0.0	0.0	0.0	0.0	0.0	0.0	0.0	0.0	Rv1308 (atpA)
1464441	0.0	0.0	0.0	0.0	0.0	0.0	0.0	0.0	0.0	0.0	0.0	0.0	Rv1308 (atpA)
1464645	0.0	0.0	0.0	0.0	0.0	0.0	0.0	0.0	0.0	0.0	0.0	0.0	Rv1308 (atpA)
1464826	94.3	19.1	89.3	198.3	31.1	189.7	73.2	59.2	151.4	327.8	494.0	0.0	Rv1308 (atpA)
1464881	0.0	0.0	0.0	0.0	0.0	0.0	0.0	0.0	0.0	0.0	0.0	0.0	Rv1308 (atpA)
1464885	0.0	0.0	0.0	0.0	0.0	0.0	0.0	0.0	0.0	0.0	0.0	0.0	
1464912	0.0	0.0	0.0	0.0	0.0	0.0	0.0	0.0	0.0	0.0	0.0	0.0	Rv1309 (atpG)
1465025	0.0	0.0	0.0	0.0	0.0	0.0	0.0	0.0	0.0	0.0	0.0	0.0	Rv1309 (atpG)
1465051	0.0	0.0	0.0	0.0	0.0	0.0	0.0	0.0	0.0	0.0	0.0	0.0	Rv1309 (atpG)
1465163	0.0	0.0	0.0	0.0	0.0	0.0	0.0	0.0	0.0	0.0	0.0	0.0	Rv1309 (atpG)
1465174	0.0	0.0	0.0	0.0	0.0	0.0	0.0	0.0	0.0	0.0	0.0	0.0	Rv1309 (atpG)
1465238	0.0	0.0	0.0	0.0	0.0	0.0	0.0	0.0	0.0	0.0	0.0	0.0	Rv1309 (atpG)
1465252	0.0	0.0	0.0	0.0	0.0	0.0	0.0	0.0	0.0	0.0	0.0	0.0	Rv1309 (atpG)
1465265	0.0	0.0	0.0	0.0	0.0	0.0	0.0	0.0	0.0	0.0	0.0	0.0	Rv1309 (atpG)
1465268	0.0	0.0	0.0	0.0	0.0	0.0	0.0	0.0	0.0	0.0	0.0	0.0	Rv1309 (atpG)
1465328	0.0	0.0	0.0	0.0	0.0	0.0	0.0	0.0	0.0	0.0	0.0	0.0	Rv1309 (atpG)
1465359	0.0	0.0	0.0	0.0	0.0	0.0	0.0	0.0	0.0	0.0	0.0	0.0	Rv1309 (atpG)
1465445	0.0	0.0	0.0	0.0	0.0	0.0	0.0	0.0	0.0	0.0	0.0	0.0	Rv1309 (atpG)
1465514	0.0	0.0	0.0	0.0	0.0	0.0	0.0	0.0	0.0	0.0	0.0	0.0	Rv1309 (atpG)
1465547	0.0	0.0	0.0	0.0	0.0	0.0	0.0	0.0	0.0	0.0	0.0	0.0	Rv1309 (atpG)
1465598	0.0	0.0	0.0	0.0	0.0	0.0	0.0	0.0	0.0	0.0	0.0	0.0	Rv1309 (atpG)
1465606	0.0	0.0	0.0	0.0	0.0	0.0	0.0	0.0	0.0	0.0	0.0	0.0	Rv1309 (atpG)
1465616	0.0	0.0	0.0	0.0	0.0	0.0	0.0	0.0	0.0	0.0	0.0	0.0	Rv1309 (atpG)
1465762	0.0	0.0	0.0	0.0	0.0	0.0	0.0	0.0	0.0	0.0	0.0	0.0	Rv1309 (atpG)
1465805	0.0	0.0	0.0	0.0	0.0	0.0	0.0	0.0	7.0	0.0	0.0	0.0	Rv1309 (atpG)
1465816	188.5	219.6	232.8	247.4	189.5	208.7	450.0	556.1	98.3	576.4	133.3	154.2	
1465821	0.0	0.0	0.0	0.0	0.0	0.0	0.0	0.0	0.0	0.0	0.0	0.0	
1465846	0.0	0.0	0.0	0.0	0.0	0.0	6.0	0.0	15.0	0.0	0.0	0.0	
1465852	0.0	0.0	0.0	0.0	0.0	0.0	0.0	0.0	0.0	0.0	0.0	0.0	Rv1310 (atpD)
1465917	0.0	0.0	0.0	0.0	0.0	0.0	0.0	0.0	0.0	0.0	0.0	0.0	Rv1310 (atpD)
1466210	0.0	0.0	0.0	0.0	0.0	0.0	0.0	0.0	0.0	0.0	0.0	0.0	Rv1310 (atpD)
1466327	0.0	0.0	0.0	0.0	0.0	0.0	0.0	0.0	0.0	0.0	0.0	0.0	Rv1310 (atpD)
1466416	0.0	0.0	0.0	0.0	0.0	0.0	0.0	0.0	0.0	0.0	0.0	0.0	Rv1310 (atpD)
1466428	0.0	0.0	0.0	0.0	0.0	0.0	0.0	0.0	0.0	0.0	0.0	0.0	Rv1310 (atpD)
1466526	0.0	0.0	0.0	0.0	0.0	0.0	0.0	0.0	0.0	0.0	0.0	0.0	Rv1310 (atpD)
1466560	0.0	0.0	0.0	0.0	0.0	0.0	0.0	0.0	0.0	0.0	0.0	0.0	Rv1310 (atpD)
1466625	0.0	0.0	0.0	0.0	0.0	0.0	0.0	0.0	0.0	0.0	0.0	0.0	Rv1310 (atpD)
1466714	0.0	0.0	0.0	0.0	0.0	0.0	0.0	0.0	0.0	0.0	0.0	0.0	Rv1310 (atpD)
1466804	0.0	0.0	0.0	0.0	0.0	0.0	0.0	0.0	0.0	0.0	0.0	0.0	Rv1310 (atpD)
1466822	0.0	0.0	0.0	0.0	0.0	0.0	0.0	0.0	0.0	0.0	0.0	0.0	Rv1310 (atpD)
1466877	0.0	0.0	0.0	0.0	0.0	0.0	0.0	0.0	0.0	0.0	0.0	0.0	Rv1310 (atpD)
1466975	0.0	0.0	0.0	0.0	0.0	0.0	0.0	0.0	0.0	0.0	0.0	0.0	Rv1310 (atpD)
1467014	0.0	0.0	0.0	0.0	0.0	0.0	0.0	0.0	0.0	0.0	0.0	0.0	Rv1310 (atpD)
1467034	0.0	0.0	0.0	0.0	0.0	0.0	0.0	0.0	0.0	0.0	0.0	0.0	Rv1310 (atpD)
1467049	0.0	0.0	0.0	0.0	0.0	0.0	0.0	0.0	0.0	0.0	0.0	0.0	Rv1310 (atpD)
1467100	0.0	0.0	0.0	0.0	0.0	0.0	0.0	0.0	0.0	0.0	0.0	0.0	Rv1310 (atpD)
1467114	0.0	0.0	0.0	0.0	0.0	0.0	0.0	0.0	0.0	0.0	0.0	0.0	Rv1310 (atpD)
1467228	0.0	0.0	0.0	0.0	0.0	0.0	0.0	0.0	0.0	0.0	0.0	0.0	Rv1310 (atpD)
1467374	0.0	0.0	0.0	0.0	0.0	0.0	0.0	0.0	0.0	0.0	0.0	0.0	Rv1311 (atpC)
1467684	0.0	0.0	0.0	0.0	0.0	0.0	0.0	0.0	0.0	0.0	0.0	0.0	Rv1311 (atpC)
1467763	0.0	0.0	0.0	0.0	0.0	0.0	0.0	0.0	0.0	0.0	0.0	0.0	Rv1312 (-)
1467851	0.0	0.0	0.0	0.0	0.0	0.0	0.0	0.0	0.0	0.0	0.0	0.0	Rv1312 (-)
1467859	0.0	0.0	0.0	0.0	0.0	0.0	0.0	0.0	0.0	0.0	0.0	0.0	Rv1312 (-)
1467883	0.0	0.0	0.0	0.0	0.0	0.0	0.0	0.0	0.0	0.0	0.0	0.0	Rv1312 (-)
1467894	0.0	0.0	0.0	0.0	0.0	0.0	0.0	0.0	0.0	0.0	0.0	0.0	Rv1312 (-)
1467927	0.0	0.0	0.0	0.0	0.0	0.0	0.0	0.0	0.0	0.0	0.0	0.0	Rv1312 (-)
1468040	0.0	0.0	0.0	0.0	0.0	0.0	0.0	0.0	0.0	0.0	0.0	0.0	Rv1312 (-)
1468045	0.0	0.0	0.0	0.0	0.0	0.0	0.0	0.0	0.0	0.0	0.0	0.0	Rv1312 (-)
1468128	0.0	0.0	35.1	0.0	18.1	56.2	0.0	59.2	7.0	12.0	0.0	0.0	Rv1312 (-)
1468131	9.0	26.1	29.1	16.0	44.1	94.3	110.2	59.2	0.0	0.0	10.0	0.0	Rv1312 (-)
1468178	245.7	146.4	155.5	181.3	239.7	285.0	110.2	315.2	333.9	228.6	154.3	176.3	Rv1313c (-)
1468249	47.1	99.3	83.3	264.4	189.5	151.5	209.5	89.3	265.7	222.5	92.2	22.0	Rv1313c (-)
1468300	481.4	379.0	341.2	280.5	531.5	341.2	604.4	616.3	1003.6	600.5	154.3	508.8	Rv1313c (-)
1468342	141.4	219.6	155.5	247.4	113.3	170.6	129.3	29.1	250.6	86.2	143.3	596.9	Rv1313c (-)
1468411	0.0	0.0	0.0	0.0	0.0	0.0	0.0	0.0	0.0	0.0	0.0	0.0	Rv1313c (-)
1468464	75.2	19.1	71.3	0.0	44.1	37.1	80.2	74.3	364.9	136.3	0.0	44.1	Rv1313c (-)
1468517	9.0	6.0	41.1	16.0	6.0	37.1	18.0	0.0	22.1	37.1	164.3	0.0	Rv1313c (-)
1468526	37.1	6.0	0.0	16.0	0.0	37.1	0.0	0.0	37.1	24.1	0.0	0.0	Rv1313c (-)
1468610	0.0	0.0	0.0	0.0	0.0	0.0	0.0	0.0	0.0	6.0	0.0	0.0	Rv1313c (-)
1468668	75.2	66.2	59.2	33.1	271.8	18.1	92.2	14.1	15.0	55.1	102.2	88.1	Rv1313c (-)
1468866	462.3	492.3	448.6	313.5	512.5	360.3	1129.5	435.6	371.9	228.6	421.9	331.5	Rv1313c (-)
1468985	113.3	59.2	17.1	0.0	31.1	113.4	67.2	0.0	37.1	136.3	10.0	0.0	Rv1313c (-)
1469003	282.8	225.6	329.2	280.5	271.8	246.9	524.2	255.0	204.5	321.8	133.3	353.5	Rv1313c (-)
1469019	0.0	0.0	0.0	0.0	0.0	0.0	0.0	0.0	0.0	0.0	0.0	0.0	Rv1313c (-)
1469183	1029.9	1210.3	1203.2	1835.1	1657.8	950.4	1512.4	1037.9	752.9	1394.4	1473.1	1349.0	Rv1313c (-)
1469336	84.2	139.4	119.4	99.2	88.3	94.3	215.5	89.3	113.3	185.5	102.2	22.0	Rv1313c (-)
1469494	94.3	126.3	47.2	49.1	126.4	189.7	80.2	239.9	68.2	191.5	10.0	265.4	Rv1313c (-)
1469560	94.3	59.2	293.0	49.1	82.2	56.2	61.1	29.1	98.3	111.3	0.0	0.0	
1469581	113.3	86.2	17.1	16.0	31.1	56.2	18.0	104.4	121.3	86.2	174.4	132.2	
1469636	0.0	0.0	0.0	0.0	0.0	0.0	0.0	0.0	0.0	0.0	0.0	0.0	
1469678	75.2	265.7	226.8	16.0	75.2	113.4	684.5	646.4	91.2	303.7	71.1	0.0	Rv1314c (-)
1469691	282.8	152.4	250.9	0.0	132.4	208.7	18.0	255.0	37.1	259.6	30.1	44.1	Rv1314c (-)
1469734	0.0	0.0	0.0	0.0	0.0	0.0	0.0	0.0	0.0	0.0	0.0	0.0	Rv1314c (-)
1469777	0.0	0.0	5.0	0.0	37.1	0.0	0.0	0.0	0.0	0.0	51.1	0.0	Rv1314c (-)
1469791	0.0	0.0	35.1	16.0	50.1	0.0	0.0	0.0	15.0	68.2	0.0	0.0	Rv1314c (-)
1469902	9.0	0.0	0.0	0.0	0.0	0.0	0.0	14.1	0.0	0.0	0.0	0.0	Rv1314c (-)
1469905	65.2	59.2	77.3	115.2	18.1	94.3	0.0	0.0	22.1	173.4	10.0	0.0	Rv1314c (-)
1469917	0.0	0.0	0.0	0.0	0.0	0.0	0.0	0.0	7.0	12.0	0.0	0.0	Rv1314c (-)
1469939	254.7	458.3	293.0	181.3	227.7	285.0	67.2	44.2	7.0	0.0	51.1	66.1	Rv1314c (-)
1469970	65.2	33.1	47.2	66.1	176.5	132.5	6.0	0.0	0.0	0.0	10.0	0.0	Rv1314c (-)
1469972	1417.0	897.5	748.6	1174.0	1139.3	1044.7	506.1	330.2	349.9	154.4	41.1	176.3	Rv1314c (-)
1470016	868.5	671.8	795.8	495.8	600.7	512.8	110.2	255.0	410.0	148.4	92.2	375.6	Rv1314c (-)
1470152	103.3	99.3	311.1	66.1	145.4	151.5	18.0	44.2	37.1	0.0	0.0	0.0	Rv1314c (-)
1470192	226.6	152.4	208.7	99.2	202.6	37.1	24.1	405.5	98.3	37.1	0.0	154.2	Rv1314c (-)
1470231	0.0	0.0	0.0	0.0	0.0	0.0	0.0	0.0	0.0	0.0	0.0	0.0	Rv1314c (-)
1470233	519.5	379.0	592.1	445.7	442.3	265.9	530.2	239.9	159.4	136.3	164.3	22.0	Rv1314c (-)
1470269	453.3	119.3	353.2	82.1	220.6	170.6	691.5	435.6	182.5	296.7	597.3	463.7	
1470312	141.4	146.4	268.9	181.3	335.0	227.8	178.4	44.2	273.7	464.1	113.2	552.8	
1470315	802.3	525.4	466.6	1007.7	524.5	759.7	617.4	736.8	547.4	693.7	1173.5	774.2	
1470364	0.0	0.0	0.0	0.0	0.0	0.0	0.0	0.0	0.0	0.0	0.0	0.0	Rv1315 (murA)
1470496	0.0	0.0	0.0	0.0	0.0	0.0	0.0	0.0	0.0	0.0	0.0	0.0	Rv1315 (murA)
1470570	0.0	0.0	0.0	0.0	0.0	0.0	0.0	0.0	0.0	0.0	0.0	0.0	Rv1315 (murA)
1470701	0.0	0.0	0.0	0.0	0.0	0.0	0.0	0.0	0.0	0.0	0.0	0.0	Rv1315 (murA)
1470718	0.0	0.0	0.0	0.0	0.0	0.0	0.0	0.0	0.0	0.0	0.0	0.0	Rv1315 (murA)
1470763	0.0	0.0	0.0	0.0	0.0	0.0	0.0	0.0	0.0	0.0	0.0	0.0	Rv1315 (murA)
1470872	0.0	0.0	0.0	0.0	0.0	0.0	0.0	0.0	0.0	0.0	0.0	0.0	Rv1315 (murA)
1471025	0.0	0.0	0.0	0.0	0.0	0.0	0.0	0.0	0.0	0.0	0.0	0.0	Rv1315 (murA)
1471073	0.0	0.0	0.0	0.0	0.0	0.0	0.0	0.0	0.0	0.0	0.0	0.0	Rv1315 (murA)
1471075	0.0	0.0	0.0	0.0	0.0	0.0	0.0	0.0	0.0	0.0	0.0	0.0	Rv1315 (murA)
1471090	0.0	0.0	0.0	0.0	0.0	0.0	0.0	0.0	0.0	0.0	0.0	0.0	Rv1315 (murA)
1471182	0.0	0.0	0.0	0.0	0.0	0.0	0.0	0.0	0.0	0.0	0.0	0.0	Rv1315 (murA)
1471256	0.0	0.0	0.0	0.0	0.0	0.0	0.0	0.0	0.0	0.0	0.0	0.0	Rv1315 (murA)
1471501	0.0	0.0	0.0	0.0	0.0	0.0	0.0	0.0	0.0	0.0	0.0	0.0	Rv1315 (murA)
1471521	0.0	0.0	0.0	0.0	0.0	0.0	0.0	0.0	0.0	0.0	0.0	0.0	Rv1315 (murA)
1471573	0.0	0.0	0.0	0.0	0.0	0.0	0.0	0.0	0.0	0.0	0.0	0.0	Rv1315 (murA)
1471581	0.0	0.0	0.0	0.0	0.0	0.0	0.0	0.0	0.0	0.0	0.0	0.0	Rv1315 (murA)
1471596	0.0	0.0	0.0	0.0	0.0	0.0	0.0	0.0	0.0	0.0	0.0	0.0	
1471602	0.0	0.0	0.0	0.0	0.0	0.0	0.0	0.0	0.0	0.0	0.0	0.0	
1471606	0.0	0.0	0.0	0.0	0.0	0.0	0.0	0.0	0.0	0.0	0.0	0.0	
1471648	0.0	0.0	0.0	0.0	0.0	0.0	0.0	0.0	0.0	0.0	0.0	0.0	
1471651	0.0	0.0	0.0	0.0	0.0	0.0	0.0	0.0	0.0	0.0	0.0	0.0	
1471713	0.0	0.0	0.0	0.0	0.0	0.0	0.0	0.0	0.0	0.0	0.0	0.0	
1471745	0.0	0.0	0.0	0.0	0.0	0.0	0.0	0.0	0.0	0.0	0.0	0.0	
1471806	0.0	0.0	0.0	0.0	0.0	0.0	0.0	0.0	0.0	0.0	0.0	0.0	
1471812	0.0	0.0	0.0	0.0	0.0	0.0	0.0	0.0	0.0	0.0	0.0	0.0	
1471816	0.0	0.0	0.0	0.0	0.0	0.0	0.0	0.0	0.0	0.0	0.0	0.0	
1471903	0.0	0.0	0.0	0.0	0.0	0.0	0.0	0.0	0.0	0.0	0.0	0.0	Rvnr01 (rrs)
1471941	0.0	0.0	0.0	0.0	0.0	0.0	0.0	0.0	0.0	0.0	0.0	0.0	Rvnr01 (rrs)
1471964	0.0	0.0	0.0	0.0	0.0	0.0	0.0	0.0	0.0	0.0	0.0	0.0	Rvnr01 (rrs)
1471997	0.0	0.0	0.0	0.0	0.0	0.0	0.0	0.0	0.0	0.0	0.0	0.0	Rvnr01 (rrs)
1472017	0.0	0.0	0.0	0.0	0.0	0.0	0.0	0.0	0.0	0.0	0.0	0.0	Rvnr01 (rrs)
1472020	0.0	0.0	0.0	0.0	0.0	0.0	0.0	0.0	0.0	0.0	0.0	0.0	Rvnr01 (rrs)
1472027	0.0	0.0	0.0	0.0	0.0	0.0	0.0	0.0	0.0	0.0	0.0	0.0	Rvnr01 (rrs)
1472066	0.0	0.0	0.0	0.0	0.0	0.0	0.0	0.0	0.0	0.0	0.0	0.0	Rvnr01 (rrs)
1472092	0.0	0.0	0.0	0.0	0.0	0.0	0.0	0.0	0.0	0.0	0.0	0.0	Rvnr01 (rrs)
1472119	0.0	0.0	0.0	0.0	0.0	0.0	0.0	0.0	0.0	0.0	0.0	0.0	Rvnr01 (rrs)
1472137	0.0	0.0	0.0	0.0	0.0	0.0	0.0	0.0	0.0	0.0	0.0	0.0	Rvnr01 (rrs)
1472178	0.0	0.0	0.0	0.0	0.0	0.0	0.0	0.0	0.0	0.0	0.0	0.0	Rvnr01 (rrs)
1472193	0.0	0.0	0.0	0.0	0.0	0.0	0.0	0.0	0.0	0.0	0.0	0.0	Rvnr01 (rrs)
1472215	0.0	0.0	0.0	0.0	0.0	0.0	0.0	0.0	0.0	0.0	0.0	0.0	Rvnr01 (rrs)
1472279	0.0	0.0	0.0	0.0	0.0	0.0	0.0	0.0	0.0	0.0	0.0	0.0	Rvnr01 (rrs)
1472328	0.0	0.0	0.0	0.0	0.0	0.0	0.0	0.0	0.0	0.0	0.0	0.0	Rvnr01 (rrs)
1472354	0.0	0.0	0.0	0.0	0.0	0.0	0.0	0.0	0.0	0.0	0.0	0.0	Rvnr01 (rrs)
1472373	0.0	0.0	0.0	0.0	0.0	0.0	0.0	0.0	0.0	0.0	0.0	0.0	Rvnr01 (rrs)
1472376	0.0	0.0	0.0	0.0	0.0	0.0	0.0	0.0	0.0	0.0	0.0	0.0	Rvnr01 (rrs)
1472380	0.0	0.0	0.0	0.0	0.0	0.0	0.0	0.0	0.0	0.0	0.0	0.0	Rvnr01 (rrs)
1472404	0.0	0.0	0.0	0.0	0.0	0.0	0.0	0.0	0.0	0.0	0.0	0.0	Rvnr01 (rrs)
1472413	0.0	0.0	0.0	0.0	0.0	0.0	0.0	0.0	0.0	6.0	0.0	0.0	Rvnr01 (rrs)
1472424	0.0	0.0	0.0	0.0	0.0	0.0	0.0	0.0	0.0	0.0	0.0	0.0	Rvnr01 (rrs)
1472462	0.0	0.0	0.0	0.0	0.0	0.0	0.0	0.0	0.0	0.0	0.0	0.0	Rvnr01 (rrs)
1472483	0.0	0.0	0.0	0.0	0.0	0.0	0.0	0.0	0.0	0.0	0.0	0.0	Rvnr01 (rrs)
1472494	0.0	0.0	0.0	0.0	0.0	0.0	0.0	0.0	0.0	0.0	0.0	0.0	Rvnr01 (rrs)
1472499	0.0	0.0	0.0	0.0	0.0	0.0	0.0	0.0	0.0	0.0	0.0	0.0	Rvnr01 (rrs)
1472528	0.0	0.0	0.0	0.0	0.0	0.0	0.0	0.0	0.0	0.0	0.0	0.0	Rvnr01 (rrs)
1472547	0.0	0.0	0.0	0.0	0.0	0.0	0.0	0.0	0.0	0.0	0.0	0.0	Rvnr01 (rrs)
1472589	0.0	0.0	0.0	0.0	0.0	0.0	0.0	0.0	0.0	0.0	0.0	0.0	Rvnr01 (rrs)
1472631	0.0	0.0	0.0	0.0	0.0	0.0	0.0	0.0	0.0	0.0	0.0	0.0	Rvnr01 (rrs)
1472635	0.0	0.0	0.0	0.0	0.0	0.0	0.0	0.0	0.0	0.0	0.0	0.0	Rvnr01 (rrs)
1472643	0.0	0.0	0.0	0.0	0.0	0.0	0.0	0.0	0.0	0.0	0.0	0.0	Rvnr01 (rrs)
1472655	0.0	0.0	0.0	0.0	0.0	0.0	0.0	0.0	0.0	0.0	0.0	0.0	Rvnr01 (rrs)
1472666	0.0	0.0	0.0	0.0	0.0	0.0	0.0	0.0	0.0	0.0	0.0	0.0	Rvnr01 (rrs)
1472669	0.0	0.0	0.0	0.0	0.0	0.0	0.0	0.0	0.0	0.0	0.0	0.0	Rvnr01 (rrs)
1472703	0.0	0.0	0.0	0.0	0.0	0.0	0.0	0.0	0.0	0.0	0.0	0.0	Rvnr01 (rrs)
1472707	0.0	0.0	0.0	0.0	0.0	0.0	0.0	0.0	0.0	0.0	0.0	0.0	Rvnr01 (rrs)
1472715	0.0	0.0	0.0	0.0	0.0	0.0	0.0	0.0	0.0	6.0	0.0	0.0	Rvnr01 (rrs)
1472719	0.0	0.0	0.0	0.0	0.0	0.0	0.0	0.0	0.0	0.0	0.0	0.0	Rvnr01 (rrs)
1472735	0.0	0.0	0.0	0.0	0.0	0.0	0.0	0.0	0.0	0.0	0.0	0.0	Rvnr01 (rrs)
1472749	0.0	0.0	0.0	0.0	0.0	0.0	0.0	0.0	0.0	0.0	0.0	0.0	Rvnr01 (rrs)
1472801	0.0	0.0	0.0	0.0	0.0	0.0	0.0	0.0	0.0	0.0	0.0	0.0	Rvnr01 (rrs)
1472826	0.0	0.0	0.0	0.0	0.0	0.0	0.0	0.0	0.0	0.0	0.0	0.0	Rvnr01 (rrs)
1472856	0.0	0.0	0.0	0.0	0.0	0.0	0.0	0.0	0.0	0.0	0.0	0.0	Rvnr01 (rrs)
1472862	0.0	0.0	0.0	0.0	0.0	0.0	0.0	0.0	0.0	0.0	0.0	0.0	Rvnr01 (rrs)
1472933	0.0	0.0	0.0	0.0	0.0	0.0	0.0	0.0	0.0	0.0	0.0	0.0	Rvnr01 (rrs)
1472978	0.0	0.0	0.0	0.0	0.0	0.0	0.0	0.0	0.0	0.0	0.0	0.0	Rvnr01 (rrs)
1473055	0.0	0.0	0.0	0.0	0.0	0.0	0.0	0.0	0.0	0.0	0.0	0.0	Rvnr01 (rrs)
1473078	0.0	0.0	0.0	0.0	0.0	0.0	0.0	0.0	0.0	0.0	0.0	0.0	Rvnr01 (rrs)
1473090	0.0	0.0	0.0	0.0	0.0	0.0	0.0	0.0	0.0	0.0	0.0	0.0	Rvnr01 (rrs)
1473116	0.0	0.0	0.0	0.0	0.0	0.0	0.0	0.0	0.0	0.0	0.0	0.0	Rvnr01 (rrs)
1473128	0.0	0.0	0.0	0.0	0.0	0.0	0.0	0.0	0.0	0.0	0.0	0.0	Rvnr01 (rrs)
1473188	0.0	0.0	0.0	0.0	0.0	0.0	0.0	0.0	0.0	0.0	0.0	0.0	Rvnr01 (rrs)
1473191	0.0	0.0	0.0	0.0	0.0	0.0	0.0	0.0	0.0	0.0	0.0	0.0	Rvnr01 (rrs)
1473220	0.0	0.0	0.0	0.0	0.0	0.0	0.0	0.0	0.0	0.0	0.0	0.0	Rvnr01 (rrs)
1473237	0.0	0.0	0.0	0.0	0.0	0.0	0.0	0.0	0.0	0.0	0.0	0.0	Rvnr01 (rrs)
1473268	0.0	0.0	0.0	0.0	0.0	0.0	0.0	0.0	0.0	0.0	0.0	0.0	Rvnr01 (rrs)
1473289	0.0	0.0	0.0	0.0	0.0	0.0	0.0	0.0	0.0	0.0	0.0	0.0	Rvnr01 (rrs)
1473342	0.0	0.0	0.0	0.0	0.0	0.0	0.0	0.0	0.0	0.0	0.0	0.0	Rvnr01 (rrs)
1473350	0.0	0.0	0.0	0.0	0.0	0.0	0.0	0.0	0.0	0.0	0.0	0.0	Rvnr01 (rrs)
1473356	0.0	0.0	0.0	0.0	0.0	0.0	0.0	0.0	0.0	0.0	0.0	0.0	Rvnr01 (rrs)
1473388	0.0	0.0	0.0	0.0	0.0	0.0	0.0	0.0	0.0	0.0	0.0	0.0	Rvnr01 (rrs)
1473425	0.0	0.0	0.0	0.0	0.0	0.0	0.0	0.0	0.0	0.0	0.0	0.0	
1473449	0.0	0.0	0.0	0.0	0.0	0.0	0.0	0.0	0.0	0.0	0.0	0.0	
1473582	0.0	0.0	0.0	0.0	0.0	0.0	0.0	0.0	0.0	0.0	0.0	0.0	
1473605	0.0	0.0	0.0	0.0	0.0	0.0	0.0	0.0	0.0	0.0	0.0	0.0	
1473617	0.0	0.0	0.0	0.0	0.0	0.0	0.0	0.0	0.0	0.0	0.0	0.0	
1473642	0.0	0.0	0.0	0.0	0.0	0.0	0.0	0.0	0.0	0.0	0.0	0.0	
1473667	0.0	0.0	0.0	0.0	0.0	0.0	0.0	0.0	0.0	0.0	0.0	0.0	
1473675	0.0	0.0	0.0	0.0	0.0	0.0	0.0	0.0	0.0	0.0	0.0	0.0	
1473735	0.0	0.0	0.0	0.0	0.0	0.0	0.0	0.0	0.0	0.0	0.0	0.0	
1473813	0.0	0.0	0.0	0.0	0.0	0.0	0.0	0.0	0.0	0.0	0.0	0.0	
1473827	0.0	0.0	0.0	0.0	0.0	0.0	0.0	0.0	0.0	0.0	0.0	0.0	
1473829	0.0	0.0	0.0	0.0	0.0	0.0	0.0	0.0	0.0	0.0	0.0	0.0	
1473831	0.0	0.0	0.0	0.0	0.0	0.0	0.0	0.0	0.0	0.0	0.0	0.0	
1473871	0.0	0.0	0.0	0.0	0.0	0.0	0.0	0.0	0.0	0.0	0.0	0.0	
1473877	0.0	0.0	0.0	0.0	0.0	0.0	0.0	0.0	0.0	0.0	0.0	0.0	
1473908	0.0	0.0	0.0	0.0	0.0	0.0	0.0	0.0	0.0	0.0	0.0	0.0	
1473934	0.0	0.0	0.0	0.0	0.0	0.0	0.0	0.0	0.0	0.0	0.0	0.0	
1473951	0.0	0.0	0.0	0.0	0.0	0.0	0.0	0.0	0.0	0.0	0.0	0.0	
1473959	0.0	0.0	0.0	0.0	0.0	0.0	0.0	0.0	0.0	0.0	0.0	0.0	
1473990	0.0	0.0	0.0	0.0	0.0	0.0	0.0	0.0	0.0	0.0	0.0	0.0	
1474003	0.0	0.0	0.0	0.0	0.0	0.0	0.0	0.0	0.0	0.0	0.0	0.0	
1474038	0.0	0.0	0.0	0.0	0.0	0.0	0.0	0.0	0.0	0.0	0.0	0.0	
1474067	0.0	0.0	0.0	0.0	0.0	0.0	0.0	0.0	0.0	0.0	0.0	0.0	
1474085	0.0	0.0	0.0	0.0	0.0	0.0	0.0	0.0	0.0	0.0	0.0	0.0	
1474108	0.0	0.0	0.0	0.0	0.0	0.0	0.0	0.0	0.0	0.0	0.0	0.0	
1474111	0.0	0.0	0.0	0.0	0.0	0.0	0.0	0.0	0.0	0.0	0.0	0.0	
1474125	0.0	0.0	0.0	0.0	0.0	0.0	0.0	0.0	0.0	0.0	0.0	0.0	
1474173	0.0	0.0	0.0	0.0	0.0	0.0	0.0	0.0	0.0	0.0	0.0	0.0	
1474179	0.0	0.0	0.0	0.0	0.0	0.0	0.0	0.0	0.0	0.0	0.0	0.0	
1474183	0.0	0.0	0.0	0.0	0.0	0.0	0.0	0.0	0.0	0.0	0.0	0.0	
1474200	0.0	0.0	0.0	0.0	0.0	0.0	0.0	0.0	0.0	0.0	0.0	0.0	
1474208	0.0	0.0	0.0	0.0	0.0	0.0	0.0	0.0	0.0	0.0	0.0	0.0	
1474211	0.0	0.0	0.0	0.0	0.0	0.0	0.0	0.0	0.0	0.0	0.0	0.0	
1474234	0.0	0.0	0.0	0.0	0.0	0.0	0.0	0.0	0.0	0.0	0.0	0.0	
1474258	0.0	0.0	0.0	0.0	0.0	0.0	0.0	0.0	0.0	0.0	0.0	0.0	
1474276	0.0	0.0	0.0	0.0	0.0	0.0	0.0	0.0	0.0	0.0	0.0	0.0	
1474373	0.0	0.0	0.0	0.0	0.0	0.0	0.0	0.0	0.0	0.0	0.0	0.0	
1474387	0.0	0.0	0.0	0.0	0.0	0.0	0.0	0.0	0.0	0.0	0.0	0.0	
1474412	0.0	0.0	0.0	0.0	0.0	0.0	0.0	0.0	0.0	0.0	0.0	0.0	
1474432	0.0	0.0	0.0	0.0	0.0	0.0	0.0	0.0	0.0	0.0	0.0	0.0	
1474446	0.0	0.0	0.0	0.0	0.0	0.0	0.0	0.0	0.0	0.0	0.0	0.0	
1474480	0.0	0.0	0.0	0.0	0.0	0.0	0.0	0.0	0.0	0.0	0.0	0.0	
1474506	0.0	0.0	0.0	0.0	0.0	0.0	0.0	0.0	0.0	0.0	0.0	0.0	
1474534	0.0	0.0	0.0	0.0	0.0	0.0	0.0	0.0	0.0	0.0	0.0	0.0	
1474565	0.0	0.0	0.0	0.0	0.0	0.0	0.0	0.0	0.0	0.0	0.0	0.0	
1474595	0.0	0.0	0.0	0.0	0.0	0.0	0.0	0.0	0.0	0.0	0.0	0.0	
1474620	0.0	0.0	0.0	0.0	0.0	0.0	0.0	0.0	0.0	0.0	0.0	0.0	
1474652	0.0	0.0	0.0	0.0	0.0	0.0	0.0	0.0	0.0	0.0	0.0	0.0	
1474658	0.0	0.0	0.0	0.0	0.0	0.0	0.0	0.0	0.0	0.0	0.0	0.0	
1474679	0.0	0.0	0.0	0.0	0.0	0.0	0.0	0.0	0.0	0.0	0.0	0.0	
1474682	0.0	0.0	0.0	0.0	0.0	0.0	0.0	0.0	0.0	0.0	0.0	0.0	
1474687	0.0	0.0	0.0	0.0	0.0	0.0	0.0	0.0	0.0	0.0	0.0	0.0	
1474721	0.0	0.0	0.0	0.0	0.0	0.0	0.0	0.0	0.0	0.0	0.0	0.0	
1474749	0.0	0.0	0.0	0.0	0.0	0.0	0.0	0.0	0.0	0.0	0.0	0.0	
1474758	0.0	0.0	0.0	0.0	0.0	0.0	0.0	0.0	0.0	0.0	0.0	0.0	
1474791	0.0	0.0	0.0	0.0	0.0	0.0	0.0	0.0	0.0	0.0	0.0	0.0	
1474811	0.0	0.0	0.0	0.0	0.0	0.0	0.0	0.0	0.0	0.0	0.0	0.0	
1474858	0.0	0.0	0.0	0.0	0.0	0.0	0.0	0.0	0.0	0.0	0.0	0.0	
1474886	0.0	0.0	0.0	0.0	0.0	0.0	0.0	0.0	0.0	0.0	0.0	0.0	
1474889	0.0	0.0	0.0	0.0	0.0	0.0	0.0	0.0	0.0	0.0	0.0	0.0	
1474919	0.0	0.0	0.0	0.0	0.0	0.0	0.0	0.0	0.0	0.0	0.0	0.0	
1474924	0.0	0.0	0.0	0.0	0.0	0.0	0.0	0.0	0.0	0.0	0.0	0.0	
1474983	0.0	0.0	0.0	0.0	0.0	0.0	0.0	0.0	0.0	0.0	0.0	0.0	
1475061	0.0	0.0	0.0	0.0	0.0	0.0	0.0	0.0	0.0	0.0	0.0	0.0	
1475146	0.0	0.0	0.0	0.0	0.0	0.0	0.0	0.0	0.0	0.0	0.0	0.0	
1475166	0.0	0.0	0.0	0.0	0.0	0.0	0.0	0.0	0.0	0.0	0.0	0.0	
1475188	0.0	0.0	0.0	0.0	0.0	0.0	0.0	0.0	0.0	0.0	0.0	0.0	
1475196	0.0	0.0	0.0	0.0	0.0	0.0	0.0	0.0	0.0	0.0	0.0	0.0	
1475230	0.0	0.0	0.0	0.0	0.0	0.0	0.0	0.0	0.0	0.0	0.0	0.0	
1475233	0.0	0.0	0.0	0.0	0.0	0.0	0.0	0.0	0.0	0.0	0.0	0.0	
1475307	0.0	0.0	0.0	0.0	0.0	0.0	0.0	0.0	0.0	0.0	0.0	0.0	
1475310	0.0	0.0	0.0	0.0	0.0	0.0	0.0	0.0	0.0	0.0	0.0	0.0	
1475339	0.0	0.0	0.0	0.0	0.0	0.0	0.0	0.0	0.0	0.0	0.0	0.0	
1475345	0.0	0.0	0.0	0.0	0.0	0.0	0.0	0.0	0.0	0.0	0.0	0.0	
1475358	0.0	0.0	0.0	0.0	0.0	0.0	0.0	0.0	0.0	0.0	0.0	0.0	
1475377	0.0	0.0	0.0	0.0	0.0	0.0	0.0	0.0	0.0	0.0	0.0	0.0	
1475389	0.0	0.0	0.0	0.0	0.0	0.0	0.0	0.0	0.0	0.0	0.0	0.0	
1475409	0.0	0.0	0.0	0.0	0.0	0.0	0.0	0.0	0.0	0.0	0.0	0.0	
1475429	0.0	0.0	0.0	0.0	0.0	0.0	0.0	0.0	0.0	0.0	0.0	0.0	
1475478	0.0	0.0	0.0	0.0	0.0	0.0	0.0	0.0	0.0	0.0	0.0	0.0	
1475500	0.0	0.0	0.0	0.0	0.0	0.0	0.0	0.0	0.0	0.0	0.0	0.0	
1475527	0.0	0.0	0.0	0.0	0.0	0.0	0.0	0.0	0.0	0.0	0.0	0.0	
1475534	0.0	0.0	0.0	0.0	0.0	0.0	0.0	0.0	0.0	0.0	0.0	0.0	
1475544	0.0	0.0	0.0	0.0	0.0	0.0	0.0	0.0	0.0	0.0	0.0	0.0	
1475551	0.0	0.0	0.0	0.0	0.0	0.0	0.0	0.0	0.0	0.0	0.0	0.0	
1475555	0.0	0.0	0.0	0.0	0.0	0.0	0.0	0.0	0.0	0.0	0.0	0.0	
1475561	0.0	0.0	0.0	0.0	0.0	0.0	0.0	0.0	0.0	0.0	0.0	0.0	
1475586	0.0	0.0	0.0	0.0	0.0	0.0	0.0	0.0	0.0	0.0	0.0	0.0	
1475612	0.0	0.0	0.0	0.0	0.0	0.0	0.0	0.0	0.0	0.0	0.0	0.0	
1475676	0.0	0.0	0.0	0.0	0.0	0.0	0.0	0.0	0.0	0.0	0.0	0.0	
1475679	0.0	0.0	0.0	0.0	0.0	0.0	0.0	0.0	0.0	0.0	0.0	0.0	
1475715	0.0	0.0	0.0	0.0	0.0	0.0	0.0	0.0	0.0	0.0	0.0	0.0	
1475717	0.0	0.0	0.0	0.0	0.0	0.0	0.0	0.0	0.0	0.0	0.0	0.0	
1475749	0.0	0.0	0.0	0.0	0.0	0.0	0.0	0.0	0.0	0.0	0.0	0.0	
1475762	0.0	0.0	0.0	0.0	0.0	0.0	0.0	0.0	0.0	0.0	0.0	0.0	
1475789	0.0	0.0	0.0	0.0	0.0	0.0	0.0	0.0	0.0	0.0	0.0	0.0	
1475799	0.0	0.0	0.0	0.0	0.0	0.0	0.0	0.0	0.0	0.0	0.0	0.0	
1475812	0.0	0.0	0.0	0.0	0.0	0.0	0.0	0.0	0.0	0.0	0.0	0.0	
1475816	0.0	0.0	0.0	0.0	0.0	0.0	0.0	0.0	0.0	0.0	0.0	0.0	
1475818	0.0	0.0	0.0	0.0	0.0	0.0	0.0	0.0	0.0	0.0	0.0	0.0	
1475827	0.0	0.0	0.0	0.0	0.0	0.0	0.0	0.0	0.0	0.0	0.0	0.0	
1475832	0.0	0.0	0.0	0.0	0.0	0.0	0.0	0.0	0.0	0.0	0.0	0.0	
1475852	0.0	0.0	0.0	0.0	0.0	0.0	0.0	0.0	0.0	0.0	0.0	0.0	
1475877	0.0	0.0	0.0	0.0	0.0	0.0	0.0	0.0	0.0	0.0	0.0	0.0	
1475903	0.0	0.0	0.0	0.0	0.0	0.0	0.0	0.0	0.0	0.0	0.0	0.0	
1475923	0.0	0.0	0.0	0.0	0.0	0.0	0.0	0.0	0.0	0.0	0.0	0.0	
1475929	0.0	0.0	0.0	0.0	0.0	0.0	0.0	0.0	0.0	0.0	0.0	0.0	
1475942	0.0	0.0	0.0	0.0	0.0	0.0	0.0	0.0	0.0	0.0	0.0	0.0	
1475979	0.0	0.0	0.0	0.0	0.0	0.0	0.0	0.0	0.0	0.0	0.0	0.0	
1475989	0.0	0.0	0.0	0.0	0.0	0.0	0.0	0.0	0.0	0.0	0.0	0.0	
1476002	0.0	0.0	0.0	0.0	0.0	0.0	0.0	0.0	0.0	0.0	0.0	0.0	
1476013	0.0	0.0	0.0	0.0	0.0	0.0	0.0	0.0	0.0	0.0	0.0	0.0	
1476018	0.0	0.0	0.0	0.0	0.0	0.0	0.0	0.0	0.0	0.0	0.0	0.0	
1476072	0.0	0.0	0.0	0.0	0.0	0.0	0.0	0.0	0.0	0.0	0.0	0.0	
1476086	0.0	0.0	0.0	0.0	0.0	0.0	0.0	0.0	0.0	0.0	0.0	0.0	
1476097	0.0	0.0	0.0	0.0	0.0	0.0	0.0	0.0	0.0	0.0	0.0	0.0	
1476121	0.0	0.0	0.0	0.0	0.0	0.0	0.0	0.0	0.0	0.0	0.0	0.0	
1476141	0.0	0.0	0.0	0.0	0.0	0.0	0.0	0.0	0.0	0.0	0.0	0.0	
1476146	0.0	0.0	0.0	0.0	0.0	0.0	0.0	0.0	0.0	0.0	0.0	0.0	
1476166	0.0	0.0	0.0	0.0	0.0	0.0	0.0	0.0	0.0	0.0	0.0	0.0	
1476173	0.0	0.0	0.0	0.0	0.0	0.0	0.0	0.0	0.0	0.0	0.0	0.0	
1476227	0.0	0.0	0.0	0.0	0.0	0.0	0.0	0.0	0.0	0.0	0.0	0.0	
1476258	0.0	0.0	0.0	0.0	0.0	0.0	0.0	0.0	0.0	0.0	0.0	0.0	
1476288	0.0	0.0	0.0	0.0	0.0	0.0	0.0	0.0	0.0	0.0	0.0	0.0	
1476332	0.0	0.0	0.0	0.0	0.0	0.0	0.0	0.0	0.0	0.0	0.0	0.0	
1476339	0.0	0.0	0.0	0.0	0.0	0.0	0.0	0.0	0.0	0.0	0.0	0.0	
1476350	0.0	0.0	0.0	0.0	0.0	0.0	0.0	0.0	0.0	0.0	0.0	0.0	
1476378	0.0	0.0	0.0	0.0	0.0	0.0	0.0	0.0	0.0	0.0	0.0	0.0	
1476464	0.0	0.0	0.0	0.0	0.0	0.0	0.0	0.0	0.0	0.0	0.0	0.0	
1476487	0.0	0.0	0.0	0.0	0.0	0.0	0.0	0.0	0.0	0.0	0.0	0.0	
1476514	0.0	0.0	0.0	0.0	0.0	0.0	0.0	0.0	0.0	0.0	0.0	0.0	
1476554	0.0	0.0	0.0	0.0	0.0	0.0	0.0	0.0	0.0	0.0	0.0	0.0	
1476557	0.0	0.0	0.0	0.0	0.0	0.0	0.0	0.0	0.0	0.0	0.0	0.0	
1476621	0.0	0.0	0.0	0.0	0.0	0.0	0.0	0.0	0.0	0.0	0.0	0.0	
1476640	0.0	0.0	0.0	0.0	0.0	0.0	0.0	0.0	0.0	0.0	0.0	0.0	
1476657	0.0	0.0	0.0	0.0	0.0	0.0	0.0	0.0	0.0	0.0	0.0	0.0	
1476706	0.0	0.0	0.0	0.0	0.0	0.0	0.0	0.0	0.0	0.0	0.0	0.0	
1476734	0.0	0.0	0.0	0.0	0.0	0.0	0.0	0.0	0.0	0.0	0.0	0.0	
1476756	0.0	0.0	0.0	0.0	0.0	0.0	0.0	0.0	0.0	0.0	0.0	0.0	
1476765	0.0	0.0	0.0	0.0	0.0	0.0	0.0	0.0	0.0	0.0	0.0	0.0	
1476779	0.0	0.0	0.0	0.0	0.0	0.0	0.0	0.0	0.0	0.0	0.0	0.0	
1476795	0.0	0.0	0.0	0.0	0.0	0.0	0.0	0.0	0.0	0.0	0.0	0.0	
1476861	9.0	0.0	0.0	0.0	0.0	0.0	0.0	0.0	0.0	0.0	0.0	0.0	
1476900	0.0	0.0	0.0	0.0	0.0	0.0	0.0	0.0	0.0	0.0	0.0	0.0	
1476906	0.0	0.0	0.0	0.0	0.0	0.0	0.0	0.0	0.0	0.0	0.0	0.0	
1476959	0.0	0.0	0.0	0.0	0.0	0.0	0.0	0.0	0.0	0.0	0.0	0.0	
1476980	0.0	0.0	0.0	0.0	0.0	0.0	0.0	0.0	0.0	0.0	0.0	0.0	
1477003	0.0	0.0	0.0	0.0	0.0	0.0	0.0	0.0	0.0	0.0	0.0	0.0	
1477020	0.0	0.0	0.0	0.0	0.0	0.0	0.0	0.0	0.0	0.0	0.0	0.0	
1477037	0.0	0.0	0.0	0.0	0.0	0.0	0.0	0.0	0.0	0.0	0.0	0.0	
1477054	18.1	13.0	35.1	0.0	6.0	0.0	36.1	0.0	15.0	0.0	0.0	0.0	
1477060	65.2	79.2	11.0	115.2	12.0	75.3	12.0	149.6	60.2	12.0	30.1	0.0	
1477062	141.4	165.5	202.7	49.1	94.3	132.5	209.5	360.4	121.3	6.0	195.4	0.0	
1477093	0.0	0.0	23.1	0.0	0.0	0.0	0.0	14.1	0.0	0.0	0.0	0.0	
1477119	0.0	0.0	5.0	0.0	0.0	0.0	0.0	0.0	0.0	6.0	0.0	0.0	
1477222	0.0	0.0	0.0	0.0	0.0	0.0	0.0	0.0	0.0	0.0	0.0	0.0	Rv1316c (ogt)
1477354	9.0	0.0	0.0	33.1	12.0	18.1	0.0	0.0	0.0	37.1	0.0	0.0	Rv1316c (ogt)
1477372	0.0	0.0	0.0	0.0	0.0	0.0	0.0	0.0	0.0	0.0	0.0	0.0	Rv1316c (ogt)
1477398	329.9	298.8	478.7	379.6	480.4	493.8	567.3	104.4	197.5	173.4	421.9	685.0	Rv1316c (ogt)
1477468	103.3	265.7	83.3	363.6	113.3	37.1	277.6	134.5	166.4	49.1	20.0	44.1	Rv1316c (ogt)
1477540	953.7	951.6	964.4	1040.7	873.5	874.1	1215.7	510.9	1056.7	396.0	2121.5	729.1	Rv1316c (ogt)
1477596	632.8	505.4	538.9	826.4	246.7	417.5	746.7	812.1	403.0	761.9	586.2	132.2	Rv1316c (ogt)
1477613	9.0	33.1	5.0	0.0	0.0	37.1	172.4	74.3	22.1	6.0	0.0	0.0	Rv1316c (ogt)
1477627	188.5	405.1	311.1	297.5	252.7	265.9	24.1	255.0	296.8	296.7	277.6	0.0	Rv1316c (ogt)
1477667	65.2	59.2	23.1	99.2	31.1	56.2	0.0	0.0	0.0	129.3	0.0	0.0	Rv1317c (alkA)
1477707	688.9	671.8	694.4	727.2	556.6	570.0	252.6	1263.8	562.4	774.9	968.0	132.2	Rv1317c (alkA)
1477886	28.1	39.1	23.1	0.0	75.2	56.2	203.5	0.0	0.0	111.3	71.1	0.0	Rv1317c (alkA)
1477970	406.1	531.5	622.2	115.2	321.9	417.5	246.6	330.2	159.4	129.3	689.4	22.0	Rv1317c (alkA)
1478088	94.3	99.3	113.4	66.1	12.0	56.2	55.1	29.1	60.2	0.0	0.0	22.0	Rv1317c (alkA)
1478135	235.7	199.5	305.1	379.6	524.5	323.1	301.7	255.0	75.2	390.0	854.8	574.9	Rv1317c (alkA)
1478408	9.0	13.0	23.1	16.0	6.0	0.0	0.0	29.1	22.1	0.0	0.0	0.0	Rv1317c (alkA)
1478421	65.2	165.5	29.1	214.4	113.3	37.1	6.0	0.0	0.0	117.3	0.0	88.1	Rv1317c (alkA)
1478513	103.3	86.2	101.4	66.1	157.5	37.1	6.0	14.1	30.1	18.0	0.0	22.0	Rv1317c (alkA)
1478790	75.2	192.5	101.4	644.1	119.3	37.1	104.2	239.9	45.1	55.1	30.1	44.1	Rv1317c (alkA)
1478878	56.2	159.4	185.7	99.2	113.3	56.2	61.1	44.2	83.2	222.5	61.1	0.0	Rv1317c (alkA)
1479027	56.2	112.3	185.7	148.2	101.3	94.3	345.8	149.6	53.1	166.4	61.1	220.3	Rv1317c (alkA)
1479099	509.4	432.2	682.4	495.8	625.8	589.1	500.1	526.0	433.1	625.5	761.6	1238.9	Rv1317c (alkA)
1479136	131.4	352.0	359.3	445.7	252.7	170.6	332.7	345.3	91.2	197.5	143.3	22.0	
1479206	65.2	152.4	77.3	148.2	69.2	56.2	55.1	390.5	83.2	520.3	30.1	110.2	Rv1318c (-)
1479210	169.5	106.3	107.4	198.3	88.3	189.7	295.7	179.7	204.5	265.7	102.2	0.0	Rv1318c (-)
1479282	0.0	0.0	0.0	0.0	0.0	0.0	0.0	0.0	0.0	0.0	0.0	0.0	Rv1318c (-)
1479419	141.4	159.4	281.0	82.1	132.4	246.9	672.5	119.5	197.5	377.9	617.3	88.1	Rv1318c (-)
1479523	0.0	0.0	0.0	0.0	0.0	0.0	0.0	0.0	0.0	0.0	0.0	0.0	Rv1318c (-)
1479592	0.0	0.0	23.1	16.0	6.0	18.1	0.0	0.0	0.0	0.0	0.0	0.0	Rv1318c (-)
1479937	263.7	472.3	502.8	1090.8	562.6	398.4	203.5	887.3	136.3	662.6	226.5	154.2	Rv1318c (-)
1480141	47.1	73.2	191.7	0.0	82.2	75.3	0.0	0.0	7.0	358.9	20.0	0.0	Rv1318c (-)
1480260	310.9	305.8	430.5	346.6	417.2	608.2	629.4	239.9	318.8	185.5	484.0	884.3	Rv1318c (-)
1480268	812.3	1004.7	640.2	644.1	948.7	931.3	727.6	962.6	577.5	1071.6	2193.6	1127.7	Rv1318c (-)
1480288	340.0	292.8	232.8	280.5	367.1	304.1	49.1	300.1	235.6	333.8	318.7	22.0	Rv1318c (-)
1480349	37.1	33.1	119.4	115.2	37.1	56.2	0.0	29.1	53.1	12.0	0.0	176.3	Rv1318c (-)
1480508	1265.6	957.6	1419.0	1636.8	1550.5	1197.3	1197.7	857.2	1316.4	1896.6	556.2	641.0	Rv1318c (-)
1480512	28.1	106.3	119.4	49.1	94.3	94.3	0.0	0.0	0.0	68.2	113.2	0.0	Rv1318c (-)
1480528	131.4	132.4	17.1	0.0	113.3	113.4	332.7	119.5	60.2	166.4	61.1	22.0	Rv1318c (-)
1480538	509.4	525.4	575.0	165.3	335.0	665.4	426.0	149.6	326.8	582.4	390.8	774.2	Rv1318c (-)
1480546	9.0	73.2	47.2	132.2	56.2	0.0	0.0	0.0	0.0	0.0	328.7	154.2	Rv1318c (-)
1480618	472.3	385.1	359.3	198.3	581.7	341.2	580.3	435.6	303.8	346.8	504.1	375.6	Rv1318c (-)
1480687	0.0	0.0	0.0	0.0	0.0	0.0	0.0	0.0	0.0	0.0	0.0	0.0	Rv1318c (-)
1480739	0.0	46.1	125.4	49.1	101.3	37.1	530.2	255.0	45.1	117.3	0.0	0.0	Rv1318c (-)
1480844	47.1	86.2	53.2	280.5	75.2	151.5	172.4	104.4	98.3	197.5	0.0	0.0	
1480901	65.2	79.2	71.3	99.2	164.5	132.5	18.0	149.6	113.3	142.3	102.2	0.0	Rv1319c (-)
1481017	491.4	745.0	424.5	710.2	644.9	551.0	332.7	842.2	418.1	520.3	308.6	375.6	Rv1319c (-)
1481093	18.1	53.1	23.1	33.1	94.3	113.4	147.3	119.5	212.5	86.2	0.0	22.0	Rv1319c (-)
1481197	65.2	205.6	137.5	33.1	328.9	151.5	154.3	74.3	144.4	346.8	185.4	132.2	Rv1319c (-)
1481446	216.6	225.6	173.6	231.4	348.0	208.7	36.1	541.0	189.5	166.4	771.6	0.0	Rv1319c (-)
1481719	0.0	0.0	0.0	0.0	0.0	0.0	0.0	0.0	0.0	0.0	0.0	0.0	Rv1319c (-)
1481776	359.0	245.7	508.8	396.7	309.9	208.7	24.1	119.5	517.3	440.1	154.3	995.5	Rv1319c (-)
1481783	878.5	824.3	664.3	412.7	810.3	702.5	604.4	992.7	1278.3	371.9	545.1	309.5	Rv1319c (-)
1481827	359.0	551.5	526.9	429.7	220.6	417.5	456.0	1128.3	517.3	74.2	431.9	309.5	Rv1319c (-)
1481904	84.2	172.5	191.7	66.1	44.1	94.3	12.0	616.3	91.2	80.2	0.0	22.0	Rv1319c (-)
1481911	0.0	0.0	0.0	0.0	0.0	0.0	0.0	0.0	0.0	0.0	0.0	0.0	Rv1319c (-)
1481942	122.3	278.8	383.3	544.9	321.9	304.1	691.5	390.5	349.9	377.9	113.2	818.2	Rv1319c (-)
1481956	75.2	146.4	161.6	132.2	107.3	151.5	117.3	330.2	98.3	123.3	113.2	132.2	Rv1319c (-)
1481973	453.3	252.7	244.9	214.4	214.6	417.5	610.4	450.7	349.9	346.8	390.8	485.7	Rv1319c (-)
1481992	94.3	265.7	137.5	462.8	183.5	208.7	73.2	89.3	395.0	296.7	256.5	110.2	Rv1319c (-)
1482004	47.1	172.5	77.3	99.2	18.1	37.1	0.0	59.2	45.1	0.0	20.0	419.6	Rv1319c (-)
1482023	0.0	39.1	0.0	0.0	0.0	0.0	0.0	0.0	174.4	30.1	0.0	0.0	Rv1319c (-)
1482051	0.0	0.0	0.0	0.0	0.0	0.0	0.0	0.0	0.0	0.0	0.0	0.0	Rv1319c (-)
1482151	897.5	185.5	77.3	165.3	258.7	113.4	117.3	224.8	182.5	303.7	339.7	0.0	Rv1319c (-)
1482178	0.0	0.0	0.0	0.0	0.0	0.0	0.0	0.0	0.0	0.0	0.0	0.0	Rv1319c (-)
1482185	632.8	372.0	442.6	578.0	417.2	379.3	246.6	104.4	341.9	303.7	236.5	397.6	Rv1319c (-)
1482215	179.5	86.2	214.8	82.1	82.2	151.5	234.5	104.4	288.7	210.5	164.3	574.9	Rv1319c (-)
1482260	47.1	139.4	101.4	148.2	227.7	132.5	18.0	29.1	456.2	303.7	267.6	0.0	Rv1319c (-)
1482267	575.6	964.6	801.8	925.6	847.4	1006.6	469.1	917.5	1916.9	1586.9	1616.4	485.7	Rv1319c (-)
1482295	94.3	106.3	311.1	165.3	145.4	189.7	24.1	74.3	144.4	136.3	0.0	0.0	Rv1319c (-)
1482336	906.6	1104.0	958.4	1669.8	1082.1	1235.4	1055.4	586.2	1795.6	1580.9	4078.6	1371.0	Rv1319c (-)
1482338	197.6	165.5	262.9	115.2	195.6	360.3	338.8	239.9	121.3	204.5	328.7	66.1	Rv1319c (-)
1482364	9.0	39.1	149.5	66.1	44.1	56.2	18.0	179.7	45.1	37.1	10.0	0.0	Rv1319c (-)
1482416	141.4	318.9	131.5	49.1	258.7	341.2	36.1	14.1	333.9	327.8	51.1	22.0	Rv1319c (-)
1482521	387.1	366.0	628.2	611.0	948.7	531.9	783.8	420.6	1316.4	681.7	535.1	110.2	Rv1320c (-)
1482545	1000.8	844.3	856.0	677.1	948.7	969.4	412.9	977.7	1369.5	1115.7	958.0	88.1	Rv1320c (-)
1482586	65.2	298.8	220.8	214.4	296.9	170.6	80.2	300.1	166.4	166.4	51.1	0.0	Rv1320c (-)
1482679	0.0	0.0	0.0	0.0	0.0	18.1	0.0	0.0	7.0	43.1	0.0	0.0	Rv1320c (-)
1482752	0.0	0.0	0.0	0.0	0.0	0.0	0.0	0.0	0.0	0.0	0.0	0.0	Rv1320c (-)
1482812	28.1	185.5	185.7	99.2	367.1	56.2	30.1	14.1	129.3	0.0	256.5	198.3	Rv1320c (-)
1482865	0.0	0.0	0.0	0.0	0.0	0.0	0.0	0.0	0.0	0.0	0.0	0.0	Rv1320c (-)
1482904	9.0	0.0	0.0	0.0	0.0	18.1	6.0	74.3	0.0	0.0	0.0	0.0	Rv1320c (-)
1483048	18.1	19.1	23.1	33.1	119.3	18.1	0.0	0.0	0.0	154.4	30.1	0.0	Rv1320c (-)
1483069	113.3	252.7	232.8	165.3	277.8	132.5	67.2	179.7	37.1	371.9	41.1	265.4	Rv1320c (-)
1483234	160.5	272.7	149.5	132.2	119.3	360.3	271.6	164.6	280.7	216.5	236.5	132.2	Rv1320c (-)
1483285	245.7	292.8	191.7	99.2	277.8	246.9	6.0	104.4	106.3	303.7	185.4	176.3	Rv1320c (-)
1483312	75.2	33.1	47.2	0.0	12.0	56.2	12.0	0.0	0.0	6.0	0.0	132.2	Rv1320c (-)
1483330	113.3	73.2	119.4	0.0	50.1	0.0	0.0	0.0	7.0	0.0	0.0	0.0	Rv1320c (-)
1483345	75.2	73.2	71.3	280.5	50.1	113.4	0.0	44.2	98.3	49.1	0.0	0.0	Rv1320c (-)
1483494	179.5	126.3	155.5	677.1	126.4	304.1	617.4	224.8	121.3	173.4	328.7	176.3	Rv1320c (-)
1483534	349.0	225.6	311.1	297.5	271.8	227.8	129.3	164.6	623.6	352.9	525.1	397.6	Rv1320c (-)
1483654	0.0	0.0	0.0	16.0	0.0	0.0	12.0	0.0	0.0	0.0	0.0	0.0	Rv1320c (-)
1483661	679.9	565.5	484.7	776.3	455.3	570.0	1796.0	827.1	441.1	613.5	576.2	752.1	Rv1320c (-)
1483719	65.2	132.4	41.1	0.0	56.2	151.5	172.4	239.9	106.3	303.7	0.0	44.1	Rv1320c (-)
1483742	141.4	405.1	412.4	148.2	233.7	436.6	160.4	270.0	539.4	204.5	30.1	309.5	Rv1320c (-)
1483747	103.3	73.2	454.6	198.3	208.6	151.5	752.7	285.1	326.8	309.8	0.0	309.5	Rv1320c (-)
1483813	415.2	252.7	232.8	247.4	183.5	189.7	252.6	89.3	311.8	173.4	1225.6	419.6	Rv1320c (-)
1483901	538.5	638.7	448.6	561.9	702.0	721.6	592.3	601.3	1110.8	681.7	586.2	1415.1	Rv1320c (-)
1483912	310.9	345.9	478.7	280.5	321.9	304.1	388.9	315.2	547.4	185.5	318.7	441.7	Rv1320c (-)
1483931	18.1	6.0	0.0	16.0	12.0	56.2	6.0	0.0	7.0	68.2	0.0	0.0	Rv1320c (-)
1484008	396.1	366.0	353.2	379.6	436.3	379.3	406.9	270.0	562.4	836.0	885.9	242.4	Rv1320c (-)
1484076	887.5	884.4	987.5	611.0	727.1	816.9	375.8	601.3	1194.0	371.9	195.4	375.6	Rv1320c (-)
1484080	320.9	399.1	598.1	908.5	449.3	455.6	1073.4	345.3	250.6	272.7	431.9	375.6	Rv1320c (-)
1484132	94.3	212.6	220.8	264.4	126.4	265.9	80.2	74.3	273.7	92.2	453.0	707.1	Rv1320c (-)
1484237	1408.0	1043.9	1299.6	1057.8	974.8	1101.9	623.4	1007.8	1719.4	1840.5	1524.2	242.4	
1484256	150.4	258.7	347.2	66.1	119.3	265.9	215.5	270.0	486.2	55.1	123.3	88.1	
1484281	1143.2	751.1	940.3	727.2	784.3	1006.6	1846.1	917.5	1117.9	1047.6	359.8	884.3	
1484301	141.4	272.7	460.6	165.3	202.6	285.0	580.3	526.0	106.3	774.9	1225.6	44.1	Rv1321 (-)
1484327	292.8	252.7	329.2	313.5	562.6	398.4	660.5	586.2	463.2	402.0	267.6	154.2	Rv1321 (-)
1484403	1058.0	990.7	1676.9	1073.8	1481.3	950.4	456.0	119.5	1848.7	625.5	586.2	198.3	Rv1321 (-)
1484423	2049.8	405.1	329.2	644.1	468.4	1273.5	1227.8	631.4	1787.6	1915.7	370.8	552.8	Rv1321 (-)
1484533	141.4	285.8	137.5	544.9	176.5	246.9	308.7	646.4	326.8	358.9	236.5	0.0	Rv1321 (-)
1484557	273.8	99.3	155.5	165.3	113.3	132.5	147.3	0.0	159.4	6.0	0.0	22.0	Rv1321 (-)
1484657	263.7	192.5	208.7	66.1	113.3	208.7	160.4	29.1	30.1	761.9	359.8	88.1	Rv1321 (-)
1484678	292.8	285.8	191.7	412.7	411.2	189.7	264.6	239.9	403.0	563.4	195.4	0.0	Rv1321 (-)
1484792	0.0	0.0	0.0	0.0	0.0	0.0	0.0	0.0	0.0	0.0	0.0	66.1	Rv1321 (-)
1484918	84.2	66.2	47.2	0.0	12.0	0.0	12.0	0.0	7.0	12.0	0.0	0.0	Rv1321 (-)
1484941	9.0	0.0	5.0	0.0	6.0	0.0	6.0	0.0	30.1	37.1	0.0	0.0	Rv1321 (-)
1484951	0.0	0.0	0.0	0.0	0.0	0.0	0.0	0.0	0.0	0.0	0.0	0.0	Rv1321 (-)
1484976	0.0	0.0	0.0	0.0	0.0	0.0	0.0	0.0	0.0	0.0	0.0	0.0	
1485081	359.0	352.0	448.6	198.3	321.9	379.3	801.8	360.4	288.7	191.5	174.4	265.4	Rv1322 (-)
1485088	75.2	159.4	125.4	0.0	18.1	94.3	0.0	239.9	159.4	148.4	174.4	0.0	Rv1322 (-)
1485123	188.5	199.5	202.7	644.1	284.8	94.3	166.4	601.3	144.4	185.5	41.1	485.7	Rv1322 (-)
1485161	0.0	0.0	0.0	0.0	0.0	0.0	0.0	0.0	0.0	0.0	0.0	0.0	Rv1322 (-)
1485175	0.0	0.0	5.0	0.0	0.0	56.2	0.0	14.1	0.0	43.1	0.0	0.0	Rv1322 (-)
1485282	821.3	644.8	850.0	214.4	524.5	474.7	357.8	480.8	426.1	1059.6	1596.4	552.8	Rv1322 (-)
1485320	18.1	39.1	83.3	66.1	56.2	75.3	123.3	194.7	0.0	24.1	308.6	22.0	Rv1322A (-)
1485419	56.2	59.2	35.1	0.0	189.5	113.4	6.0	29.1	7.0	123.3	41.1	0.0	Rv1322A (-)
1485529	0.0	0.0	0.0	0.0	0.0	18.1	129.3	14.1	0.0	0.0	20.0	0.0	Rv1322A (-)
1485665	84.2	146.4	119.4	49.1	113.3	208.7	0.0	239.9	60.2	18.0	41.1	154.2	Rv1322A (-)
1485702	0.0	13.0	41.1	16.0	12.0	37.1	0.0	0.0	53.1	0.0	71.1	0.0	Rv1322A (-)
1485724	103.3	92.3	89.3	66.1	63.2	170.6	6.0	89.3	242.6	24.1	61.1	66.1	Rv1322A (-)
1485735	28.1	99.3	5.0	16.0	12.0	37.1	0.0	0.0	7.0	160.4	10.0	0.0	Rv1322A (-)
1485785	0.0	0.0	0.0	0.0	0.0	0.0	0.0	0.0	0.0	0.0	0.0	0.0	
1485851	718.0	531.5	424.5	958.6	398.1	531.9	771.7	751.8	380.0	222.5	143.3	1238.9	
1485857	103.3	392.1	196.7	132.2	252.7	285.0	845.9	1068.0	235.6	43.1	154.3	1349.0	
1485888	774.2	671.8	569.0	578.0	233.7	512.8	135.3	44.2	441.1	464.1	174.4	88.1	Rv1323 (fadA4)
1485957	1653.7	1396.8	1293.5	544.9	1563.5	1501.3	1561.5	1428.4	1711.4	1041.6	958.0	2145.2	Rv1323 (fadA4)
1486003	906.6	1184.2	1215.3	1123.9	1114.2	1082.8	678.5	857.2	722.8	569.4	473.0	242.4	Rv1323 (fadA4)
1486236	18.1	39.1	0.0	0.0	6.0	18.1	6.0	119.5	30.1	0.0	0.0	0.0	Rv1323 (fadA4)
1486249	131.4	331.9	329.2	231.4	271.8	246.9	308.7	390.5	258.7	148.4	0.0	419.6	Rv1323 (fadA4)
1486255	406.1	531.5	730.6	561.9	468.4	436.6	500.1	224.8	486.2	265.7	576.2	66.1	Rv1323 (fadA4)
1486266	113.3	146.4	262.9	49.1	157.5	75.3	92.2	179.7	113.3	402.0	51.1	66.1	Rv1323 (fadA4)
1486288	396.1	458.3	569.0	1007.7	417.2	683.4	666.5	1173.4	341.9	526.3	164.3	663.0	Rv1323 (fadA4)
1486387	113.3	126.3	47.2	280.5	233.7	37.1	67.2	29.1	121.3	92.2	20.0	0.0	Rv1323 (fadA4)
1486436	47.1	59.2	47.2	33.1	0.0	37.1	375.8	164.6	7.0	6.0	10.0	66.1	Rv1323 (fadA4)
1486673	0.0	0.0	0.0	0.0	0.0	0.0	0.0	0.0	0.0	0.0	0.0	0.0	Rv1323 (fadA4)
1486838	0.0	0.0	0.0	0.0	0.0	0.0	0.0	0.0	0.0	0.0	0.0	0.0	Rv1323 (fadA4)
1486934	982.8	425.2	575.0	694.2	683.0	740.6	586.3	872.3	441.1	364.9	730.5	1437.1	Rv1323 (fadA4)
1487021	1511.3	711.9	783.8	809.4	1088.1	721.6	561.3	646.4	189.5	483.2	473.0	1215.8	Rv1323 (fadA4)
1487035	0.0	0.0	0.0	0.0	0.0	0.0	0.0	0.0	0.0	0.0	0.0	0.0	Rv1323 (fadA4)
1487077	131.4	33.1	47.2	0.0	12.0	37.1	0.0	0.0	0.0	0.0	0.0	154.2	
1487093	282.8	139.4	125.4	115.2	436.3	151.5	30.1	44.2	75.2	136.3	143.3	707.1	
1487396	0.0	0.0	0.0	0.0	0.0	0.0	0.0	0.0	0.0	0.0	0.0	0.0	Rv1324 (-)
1487442	0.0	0.0	0.0	0.0	0.0	0.0	0.0	0.0	0.0	0.0	0.0	0.0	Rv1324 (-)
1487469	0.0	0.0	0.0	0.0	0.0	0.0	0.0	0.0	0.0	0.0	0.0	0.0	Rv1324 (-)
1487501	0.0	0.0	0.0	0.0	0.0	0.0	0.0	0.0	0.0	0.0	0.0	0.0	Rv1324 (-)
1487740	0.0	0.0	0.0	0.0	0.0	0.0	0.0	0.0	0.0	0.0	0.0	0.0	Rv1324 (-)
1488076	0.0	0.0	0.0	0.0	0.0	0.0	0.0	0.0	0.0	0.0	0.0	22.0	Rv1324 (-)
1488112	0.0	26.1	53.2	66.1	44.1	37.1	0.0	0.0	0.0	0.0	10.0	0.0	
1488128	0.0	0.0	5.0	0.0	0.0	0.0	0.0	0.0	0.0	0.0	0.0	0.0	
1488161	18.1	6.0	11.0	0.0	6.0	0.0	0.0	0.0	0.0	0.0	0.0	0.0	Rv1325c (PE_PGRS24)
1488222	0.0	0.0	0.0	0.0	0.0	0.0	0.0	0.0	0.0	0.0	0.0	0.0	Rv1325c (PE_PGRS24)
1488657	0.0	0.0	0.0	0.0	0.0	0.0	0.0	0.0	0.0	0.0	0.0	0.0	Rv1325c (PE_PGRS24)
1488690	0.0	0.0	0.0	0.0	0.0	0.0	0.0	0.0	0.0	0.0	0.0	0.0	Rv1325c (PE_PGRS24)
1488993	47.1	0.0	0.0	0.0	0.0	0.0	0.0	0.0	0.0	0.0	0.0	0.0	Rv1325c (PE_PGRS24)
1489486	0.0	0.0	0.0	0.0	0.0	0.0	0.0	0.0	0.0	0.0	0.0	0.0	Rv1325c (PE_PGRS24)
1489556	9.0	59.2	17.1	33.1	50.1	18.1	18.0	149.6	0.0	43.1	0.0	309.5	Rv1325c (PE_PGRS24)
1489712	329.9	92.3	59.2	99.2	69.2	75.3	12.0	59.2	182.5	24.1	30.1	1504.2	Rv1325c (PE_PGRS24)
1489731	197.6	13.0	77.3	33.1	82.2	56.2	0.0	0.0	0.0	6.0	30.1	0.0	Rv1325c (PE_PGRS24)
1489787	254.7	92.3	185.7	561.9	265.8	227.8	6.0	0.0	53.1	489.2	658.4	88.1	Rv1325c (PE_PGRS24)
1489960	160.5	139.4	214.8	82.1	246.7	170.6	6.0	134.5	151.4	136.3	195.4	818.2	Rv1325c (PE_PGRS24)
1490000	197.6	212.6	119.4	165.3	119.3	75.3	666.5	255.0	121.3	24.1	0.0	88.1	
1490014	0.0	6.0	17.1	0.0	6.0	0.0	0.0	0.0	0.0	0.0	0.0	0.0	
1490024	47.1	26.1	113.4	181.3	25.1	94.3	0.0	14.1	30.1	24.1	0.0	44.1	
1490030	0.0	0.0	0.0	0.0	0.0	0.0	0.0	0.0	0.0	0.0	0.0	0.0	
1490037	56.2	126.3	29.1	0.0	18.1	18.1	0.0	0.0	0.0	55.1	0.0	0.0	
1490124	84.2	385.1	202.7	115.2	94.3	170.6	838.9	164.6	151.4	111.3	71.1	309.5	Rv1326c (glgB)
1490247	0.0	0.0	0.0	0.0	0.0	0.0	0.0	0.0	0.0	0.0	0.0	0.0	Rv1326c (glgB)
1490263	0.0	0.0	0.0	0.0	0.0	0.0	0.0	0.0	0.0	0.0	0.0	0.0	Rv1326c (glgB)
1490310	0.0	0.0	0.0	0.0	0.0	0.0	0.0	0.0	0.0	0.0	0.0	0.0	Rv1326c (glgB)
1490373	0.0	0.0	0.0	0.0	0.0	0.0	0.0	0.0	0.0	0.0	0.0	0.0	Rv1326c (glgB)
1490380	0.0	0.0	0.0	0.0	0.0	0.0	0.0	0.0	0.0	0.0	0.0	0.0	Rv1326c (glgB)
1490427	0.0	0.0	0.0	0.0	0.0	0.0	0.0	0.0	0.0	0.0	0.0	0.0	Rv1326c (glgB)
1490447	0.0	0.0	0.0	0.0	0.0	0.0	0.0	0.0	0.0	0.0	0.0	0.0	Rv1326c (glgB)
1490475	0.0	0.0	0.0	0.0	0.0	0.0	0.0	0.0	0.0	0.0	0.0	0.0	Rv1326c (glgB)
1490634	0.0	0.0	0.0	0.0	0.0	0.0	0.0	0.0	0.0	0.0	0.0	0.0	Rv1326c (glgB)
1490647	0.0	0.0	0.0	0.0	0.0	0.0	0.0	0.0	0.0	0.0	0.0	0.0	Rv1326c (glgB)
1490745	0.0	0.0	0.0	0.0	0.0	0.0	0.0	0.0	0.0	0.0	0.0	0.0	Rv1326c (glgB)
1490763	0.0	0.0	0.0	0.0	0.0	0.0	0.0	0.0	0.0	0.0	0.0	0.0	Rv1326c (glgB)
1490796	0.0	0.0	0.0	0.0	0.0	0.0	0.0	0.0	0.0	0.0	0.0	0.0	Rv1326c (glgB)
1490805	0.0	0.0	0.0	0.0	0.0	0.0	0.0	0.0	0.0	0.0	0.0	0.0	Rv1326c (glgB)
1490826	0.0	0.0	0.0	0.0	0.0	0.0	0.0	0.0	0.0	0.0	0.0	0.0	Rv1326c (glgB)
1491057	0.0	0.0	0.0	0.0	0.0	0.0	0.0	0.0	0.0	0.0	0.0	0.0	Rv1326c (glgB)
1491062	0.0	0.0	0.0	0.0	0.0	0.0	0.0	0.0	0.0	0.0	0.0	0.0	Rv1326c (glgB)
1491066	0.0	0.0	0.0	0.0	0.0	0.0	0.0	0.0	0.0	0.0	0.0	0.0	Rv1326c (glgB)
1491119	0.0	0.0	0.0	0.0	0.0	0.0	0.0	0.0	0.0	0.0	0.0	0.0	Rv1326c (glgB)
1491126	0.0	0.0	0.0	0.0	0.0	0.0	0.0	0.0	0.0	0.0	0.0	0.0	Rv1326c (glgB)
1491140	0.0	0.0	0.0	0.0	0.0	0.0	0.0	0.0	0.0	0.0	0.0	0.0	Rv1326c (glgB)
1491183	0.0	0.0	0.0	0.0	0.0	0.0	0.0	0.0	0.0	0.0	0.0	0.0	Rv1326c (glgB)
1491231	0.0	0.0	0.0	0.0	0.0	0.0	0.0	0.0	0.0	0.0	0.0	0.0	Rv1326c (glgB)
1491384	0.0	0.0	0.0	0.0	0.0	0.0	0.0	0.0	0.0	0.0	0.0	0.0	Rv1326c (glgB)
1491387	0.0	0.0	0.0	0.0	0.0	0.0	0.0	0.0	0.0	0.0	0.0	0.0	Rv1326c (glgB)
1491402	0.0	0.0	0.0	0.0	0.0	0.0	0.0	0.0	0.0	0.0	0.0	0.0	Rv1326c (glgB)
1491457	0.0	0.0	0.0	0.0	0.0	0.0	0.0	0.0	0.0	0.0	0.0	0.0	Rv1326c (glgB)
1491477	0.0	0.0	0.0	0.0	0.0	0.0	0.0	0.0	0.0	0.0	0.0	0.0	Rv1326c (glgB)
1491507	0.0	0.0	0.0	0.0	0.0	0.0	0.0	0.0	0.0	0.0	0.0	0.0	Rv1326c (glgB)
1491546	0.0	0.0	0.0	0.0	0.0	0.0	0.0	0.0	0.0	0.0	0.0	0.0	Rv1326c (glgB)
1491618	0.0	0.0	0.0	0.0	0.0	0.0	0.0	0.0	0.0	0.0	0.0	0.0	Rv1326c (glgB)
1491694	0.0	0.0	0.0	0.0	0.0	0.0	0.0	0.0	0.0	0.0	0.0	0.0	Rv1326c (glgB)
1491729	0.0	0.0	0.0	0.0	0.0	0.0	0.0	0.0	0.0	0.0	0.0	0.0	Rv1326c (glgB)
1491770	0.0	0.0	0.0	0.0	0.0	0.0	0.0	0.0	0.0	0.0	0.0	0.0	Rv1326c (glgB)
1491907	0.0	0.0	0.0	0.0	0.0	0.0	0.0	0.0	0.0	0.0	0.0	0.0	Rv1326c (glgB)
1492008	0.0	0.0	0.0	0.0	0.0	0.0	0.0	0.0	0.0	0.0	0.0	0.0	Rv1326c (glgB)
1492044	0.0	0.0	0.0	0.0	0.0	0.0	0.0	0.0	0.0	0.0	0.0	0.0	Rv1326c (glgB)
1492062	0.0	0.0	0.0	0.0	0.0	0.0	0.0	0.0	0.0	0.0	0.0	0.0	Rv1326c (glgB)
1492138	0.0	0.0	0.0	0.0	0.0	0.0	0.0	0.0	0.0	0.0	0.0	0.0	Rv1326c (glgB)
1492192	0.0	0.0	0.0	0.0	0.0	0.0	0.0	0.0	0.0	0.0	0.0	0.0	Rv1326c (glgB)
1492203	0.0	0.0	0.0	0.0	0.0	0.0	0.0	0.0	0.0	0.0	0.0	0.0	Rv1326c (glgB)
1492243	0.0	0.0	0.0	0.0	0.0	0.0	0.0	0.0	0.0	0.0	0.0	0.0	Rv1326c (glgB)
1492360	0.0	0.0	0.0	0.0	0.0	0.0	0.0	0.0	0.0	0.0	0.0	0.0	Rv1327c (glgE)
1492420	0.0	0.0	0.0	0.0	0.0	0.0	0.0	0.0	0.0	0.0	0.0	0.0	Rv1327c (glgE)
1492441	0.0	0.0	5.0	0.0	0.0	0.0	0.0	0.0	0.0	0.0	0.0	0.0	Rv1327c (glgE)
1492455	0.0	0.0	0.0	0.0	0.0	0.0	0.0	0.0	0.0	0.0	0.0	0.0	Rv1327c (glgE)
1492483	0.0	0.0	0.0	0.0	0.0	0.0	0.0	0.0	0.0	0.0	0.0	0.0	Rv1327c (glgE)
1492523	0.0	0.0	0.0	0.0	0.0	0.0	0.0	0.0	0.0	0.0	0.0	0.0	Rv1327c (glgE)
1492600	0.0	0.0	0.0	0.0	0.0	0.0	0.0	0.0	0.0	0.0	0.0	0.0	Rv1327c (glgE)
1492643	0.0	0.0	0.0	0.0	0.0	0.0	0.0	0.0	0.0	0.0	0.0	0.0	Rv1327c (glgE)
1492680	0.0	0.0	0.0	0.0	0.0	0.0	0.0	0.0	0.0	0.0	0.0	0.0	Rv1327c (glgE)
1492682	0.0	0.0	0.0	0.0	0.0	0.0	0.0	0.0	0.0	0.0	0.0	0.0	Rv1327c (glgE)
1492715	0.0	0.0	0.0	0.0	0.0	0.0	0.0	0.0	0.0	0.0	0.0	0.0	Rv1327c (glgE)
1492759	0.0	0.0	0.0	0.0	0.0	0.0	0.0	0.0	0.0	0.0	0.0	0.0	Rv1327c (glgE)
1492777	0.0	0.0	0.0	0.0	0.0	0.0	0.0	0.0	0.0	0.0	0.0	0.0	Rv1327c (glgE)
1492822	0.0	0.0	0.0	0.0	0.0	0.0	0.0	0.0	0.0	0.0	0.0	0.0	Rv1327c (glgE)
1492831	0.0	0.0	0.0	0.0	0.0	0.0	0.0	0.0	0.0	0.0	0.0	0.0	Rv1327c (glgE)
1492957	0.0	0.0	0.0	0.0	0.0	0.0	0.0	0.0	0.0	0.0	0.0	0.0	Rv1327c (glgE)
1492974	0.0	0.0	0.0	0.0	0.0	0.0	0.0	0.0	0.0	0.0	0.0	0.0	Rv1327c (glgE)
1493026	0.0	0.0	0.0	0.0	0.0	0.0	0.0	0.0	0.0	0.0	0.0	0.0	Rv1327c (glgE)
1493032	0.0	0.0	0.0	0.0	0.0	0.0	0.0	0.0	0.0	0.0	0.0	0.0	Rv1327c (glgE)
1493065	0.0	0.0	0.0	0.0	0.0	0.0	0.0	0.0	0.0	0.0	0.0	0.0	Rv1327c (glgE)
1493207	0.0	0.0	0.0	0.0	0.0	0.0	0.0	0.0	0.0	0.0	0.0	0.0	Rv1327c (glgE)
1493242	0.0	0.0	0.0	0.0	0.0	0.0	0.0	0.0	0.0	0.0	0.0	0.0	Rv1327c (glgE)
1493278	0.0	0.0	0.0	0.0	0.0	0.0	0.0	0.0	0.0	0.0	0.0	0.0	Rv1327c (glgE)
1493290	0.0	0.0	0.0	0.0	0.0	0.0	0.0	0.0	0.0	0.0	0.0	0.0	Rv1327c (glgE)
1493314	0.0	0.0	0.0	0.0	0.0	0.0	0.0	0.0	0.0	0.0	0.0	0.0	Rv1327c (glgE)
1493486	0.0	0.0	0.0	0.0	0.0	0.0	0.0	0.0	0.0	0.0	0.0	0.0	Rv1327c (glgE)
1493507	0.0	0.0	0.0	0.0	0.0	0.0	0.0	0.0	0.0	0.0	0.0	0.0	Rv1327c (glgE)
1493608	0.0	0.0	0.0	0.0	0.0	0.0	0.0	0.0	0.0	0.0	0.0	0.0	Rv1327c (glgE)
1493676	0.0	0.0	0.0	0.0	0.0	0.0	0.0	0.0	0.0	0.0	0.0	0.0	Rv1327c (glgE)
1493728	0.0	0.0	0.0	0.0	0.0	0.0	0.0	0.0	0.0	0.0	0.0	0.0	Rv1327c (glgE)
1493809	0.0	0.0	0.0	0.0	0.0	0.0	0.0	0.0	0.0	0.0	0.0	0.0	Rv1327c (glgE)
1493916	0.0	0.0	0.0	0.0	0.0	0.0	0.0	0.0	0.0	0.0	0.0	0.0	Rv1327c (glgE)
1493964	0.0	0.0	0.0	0.0	0.0	0.0	0.0	0.0	0.0	0.0	0.0	0.0	Rv1327c (glgE)
1494009	0.0	0.0	0.0	0.0	0.0	0.0	0.0	0.0	0.0	0.0	0.0	0.0	Rv1327c (glgE)
1494018	0.0	0.0	0.0	0.0	0.0	0.0	0.0	0.0	0.0	0.0	0.0	0.0	Rv1327c (glgE)
1494226	0.0	0.0	0.0	0.0	0.0	0.0	0.0	0.0	0.0	0.0	0.0	0.0	Rv1327c (glgE)
1494241	0.0	0.0	0.0	0.0	0.0	0.0	0.0	0.0	0.0	0.0	0.0	0.0	Rv1327c (glgE)
1494337	0.0	0.0	0.0	0.0	0.0	0.0	0.0	0.0	0.0	0.0	0.0	0.0	Rv1327c (glgE)
1494339	0.0	0.0	0.0	0.0	0.0	0.0	0.0	0.0	0.0	0.0	0.0	0.0	Rv1327c (glgE)
1494444	282.8	512.4	454.6	264.4	290.8	341.2	536.2	736.8	509.3	278.7	298.6	198.3	
1494480	0.0	0.0	0.0	0.0	0.0	0.0	0.0	0.0	0.0	0.0	0.0	0.0	
1494489	245.7	225.6	311.1	429.7	335.0	398.4	135.3	194.7	532.4	1034.5	658.4	110.2	
1494492	56.2	53.1	41.1	66.1	25.1	75.3	49.1	74.3	45.1	49.1	51.1	22.0	
1494556	122.3	99.3	191.7	148.2	63.2	113.4	432.0	300.1	113.3	92.2	30.1	0.0	
1494561	18.1	26.1	29.1	49.1	25.1	75.3	0.0	14.1	121.3	49.1	20.0	44.1	
1494590	0.0	0.0	5.0	0.0	0.0	0.0	0.0	0.0	0.0	0.0	0.0	0.0	Rv1328 (glgP)
1494607	0.0	0.0	5.0	0.0	0.0	0.0	0.0	0.0	0.0	0.0	0.0	0.0	Rv1328 (glgP)
1494641	0.0	26.1	11.0	33.1	18.1	37.1	6.0	0.0	75.2	55.1	0.0	0.0	Rv1328 (glgP)
1494834	9.0	0.0	5.0	0.0	0.0	0.0	12.0	14.1	68.2	0.0	0.0	0.0	Rv1328 (glgP)
1494855	0.0	6.0	0.0	0.0	12.0	0.0	0.0	0.0	0.0	0.0	113.2	0.0	Rv1328 (glgP)
1494880	0.0	0.0	0.0	0.0	0.0	0.0	0.0	0.0	0.0	0.0	0.0	0.0	Rv1328 (glgP)
1494912	18.1	66.2	41.1	33.1	50.1	75.3	18.0	44.2	159.4	55.1	154.3	44.1	Rv1328 (glgP)
1494934	0.0	0.0	0.0	0.0	0.0	0.0	0.0	0.0	0.0	0.0	0.0	0.0	Rv1328 (glgP)
1494950	9.0	13.0	11.0	0.0	37.1	56.2	0.0	0.0	22.1	18.0	20.0	0.0	Rv1328 (glgP)
1494954	0.0	6.0	5.0	0.0	0.0	0.0	0.0	0.0	30.1	0.0	0.0	0.0	Rv1328 (glgP)
1495038	0.0	79.2	83.3	16.0	56.2	56.2	12.0	0.0	68.2	55.1	71.1	0.0	Rv1328 (glgP)
1495041	0.0	0.0	5.0	16.0	0.0	0.0	0.0	0.0	0.0	0.0	0.0	0.0	Rv1328 (glgP)
1495053	0.0	0.0	0.0	0.0	6.0	0.0	0.0	0.0	0.0	0.0	0.0	0.0	Rv1328 (glgP)
1495070	0.0	0.0	0.0	0.0	0.0	0.0	0.0	0.0	0.0	0.0	0.0	0.0	Rv1328 (glgP)
1495098	0.0	19.1	0.0	16.0	6.0	18.1	0.0	0.0	45.1	6.0	0.0	0.0	Rv1328 (glgP)
1495216	0.0	6.0	0.0	0.0	18.1	18.1	0.0	0.0	15.0	0.0	0.0	0.0	Rv1328 (glgP)
1495229	0.0	6.0	0.0	0.0	0.0	0.0	0.0	0.0	0.0	0.0	0.0	0.0	Rv1328 (glgP)
1495259	0.0	0.0	0.0	0.0	6.0	0.0	0.0	0.0	0.0	0.0	0.0	0.0	Rv1328 (glgP)
1495305	0.0	0.0	0.0	0.0	6.0	37.1	0.0	0.0	7.0	6.0	0.0	0.0	Rv1328 (glgP)
1495380	0.0	13.0	59.2	0.0	18.1	0.0	0.0	0.0	75.2	24.1	0.0	0.0	Rv1328 (glgP)
1495544	9.0	66.2	59.2	16.0	31.1	132.5	0.0	0.0	68.2	43.1	82.2	0.0	Rv1328 (glgP)
1495596	9.0	6.0	0.0	0.0	0.0	0.0	0.0	0.0	7.0	37.1	0.0	0.0	Rv1328 (glgP)
1496130	0.0	6.0	11.0	0.0	0.0	0.0	0.0	0.0	0.0	0.0	0.0	0.0	Rv1328 (glgP)
1496212	0.0	13.0	5.0	0.0	18.1	18.1	0.0	0.0	22.1	0.0	0.0	0.0	Rv1328 (glgP)
1496325	0.0	26.1	35.1	0.0	56.2	56.2	0.0	29.1	37.1	0.0	10.0	22.0	Rv1328 (glgP)
1496352	0.0	13.0	17.1	0.0	12.0	18.1	0.0	0.0	7.0	0.0	0.0	0.0	Rv1328 (glgP)
1496395	0.0	0.0	5.0	0.0	12.0	0.0	0.0	0.0	0.0	0.0	51.1	0.0	Rv1328 (glgP)
1496408	0.0	6.0	35.1	16.0	12.0	18.1	0.0	0.0	30.1	12.0	0.0	0.0	Rv1328 (glgP)
1496432	0.0	0.0	5.0	0.0	0.0	0.0	0.0	0.0	0.0	0.0	0.0	0.0	Rv1328 (glgP)
1496481	0.0	0.0	0.0	0.0	0.0	0.0	0.0	14.1	0.0	0.0	0.0	0.0	Rv1328 (glgP)
1496506	0.0	0.0	0.0	0.0	0.0	18.1	0.0	0.0	0.0	0.0	10.0	0.0	Rv1328 (glgP)
1496568	0.0	0.0	0.0	0.0	6.0	0.0	6.0	59.2	0.0	6.0	0.0	0.0	Rv1328 (glgP)
1496604	0.0	6.0	17.1	0.0	12.0	0.0	0.0	0.0	7.0	0.0	0.0	0.0	Rv1328 (glgP)
1496641	0.0	0.0	0.0	0.0	0.0	0.0	0.0	0.0	0.0	0.0	0.0	0.0	Rv1328 (glgP)
1496657	0.0	0.0	5.0	0.0	0.0	18.1	0.0	0.0	0.0	0.0	0.0	0.0	Rv1328 (glgP)
1496662	0.0	13.0	29.1	33.1	6.0	18.1	0.0	29.1	22.1	12.0	10.0	0.0	Rv1328 (glgP)
1496709	0.0	0.0	0.0	0.0	0.0	18.1	0.0	0.0	22.1	0.0	0.0	0.0	Rv1328 (glgP)
1496721	0.0	13.0	5.0	0.0	0.0	18.1	0.0	0.0	15.0	6.0	51.1	0.0	Rv1328 (glgP)
1496724	0.0	46.1	29.1	0.0	12.0	18.1	6.0	0.0	7.0	6.0	51.1	44.1	Rv1328 (glgP)
1496796	0.0	0.0	0.0	0.0	0.0	0.0	0.0	0.0	0.0	0.0	0.0	0.0	Rv1328 (glgP)
1496867	0.0	26.1	5.0	0.0	0.0	0.0	0.0	0.0	0.0	0.0	41.1	0.0	Rv1328 (glgP)
1496983	9.0	33.1	35.1	0.0	44.1	18.1	0.0	0.0	60.2	74.2	113.2	22.0	Rv1328 (glgP)
1497014	0.0	0.0	0.0	0.0	0.0	0.0	0.0	0.0	0.0	0.0	10.0	0.0	Rv1328 (glgP)
1497036	9.0	13.0	53.2	0.0	6.0	37.1	0.0	29.1	0.0	18.0	41.1	0.0	Rv1328 (glgP)
1497087	0.0	6.0	11.0	0.0	18.1	18.1	18.0	74.3	0.0	0.0	10.0	22.0	Rv1328 (glgP)
1497187	0.0	0.0	0.0	0.0	0.0	0.0	0.0	0.0	0.0	0.0	0.0	0.0	
1497202	0.0	0.0	0.0	0.0	0.0	0.0	0.0	0.0	0.0	0.0	0.0	0.0	Rv1329c (dinG)
1497310	131.4	39.1	119.4	0.0	50.1	56.2	6.0	0.0	45.1	80.2	30.1	0.0	Rv1329c (dinG)
1497320	0.0	0.0	0.0	0.0	0.0	0.0	0.0	0.0	0.0	0.0	0.0	0.0	Rv1329c (dinG)
1497372	0.0	0.0	0.0	0.0	0.0	0.0	0.0	0.0	0.0	0.0	0.0	0.0	Rv1329c (dinG)
1497629	329.9	1010.8	868.0	511.9	670.9	493.8	617.4	375.4	296.8	1573.9	1060.2	2079.1	Rv1329c (dinG)
1497826	594.7	165.5	365.3	165.3	398.1	208.7	289.6	721.7	91.2	105.3	658.4	22.0	Rv1329c (dinG)
1497960	37.1	13.0	47.2	0.0	6.0	56.2	6.0	59.2	0.0	0.0	453.0	0.0	Rv1329c (dinG)
1498011	0.0	0.0	0.0	0.0	0.0	0.0	0.0	29.1	0.0	0.0	0.0	0.0	Rv1329c (dinG)
1498094	9.0	6.0	0.0	0.0	0.0	0.0	0.0	0.0	0.0	0.0	10.0	0.0	Rv1329c (dinG)
1498130	0.0	0.0	0.0	0.0	0.0	0.0	0.0	0.0	0.0	0.0	0.0	0.0	Rv1329c (dinG)
1498137	28.1	26.1	29.1	0.0	75.2	37.1	0.0	0.0	0.0	49.1	0.0	0.0	Rv1329c (dinG)
1498149	207.6	232.6	95.3	33.1	82.2	132.5	73.2	74.3	53.1	43.1	10.0	0.0	Rv1329c (dinG)
1498199	0.0	0.0	0.0	0.0	0.0	0.0	0.0	0.0	0.0	0.0	0.0	0.0	Rv1329c (dinG)
1498249	28.1	119.3	149.5	49.1	233.7	37.1	221.5	134.5	37.1	12.0	0.0	22.0	Rv1329c (dinG)
1498319	37.1	46.1	107.4	198.3	6.0	18.1	0.0	0.0	0.0	24.1	0.0	0.0	Rv1329c (dinG)
1498388	9.0	0.0	0.0	0.0	25.1	0.0	0.0	0.0	0.0	0.0	20.0	0.0	Rv1329c (dinG)
1498422	0.0	0.0	0.0	0.0	0.0	0.0	0.0	0.0	0.0	0.0	0.0	0.0	Rv1329c (dinG)
1498488	0.0	0.0	0.0	0.0	0.0	0.0	0.0	0.0	0.0	0.0	0.0	0.0	Rv1329c (dinG)
1498676	75.2	59.2	143.5	66.1	107.3	94.3	49.1	119.5	235.6	49.1	30.1	397.6	Rv1329c (dinG)
1498722	0.0	0.0	0.0	0.0	50.1	0.0	0.0	0.0	0.0	0.0	0.0	0.0	Rv1329c (dinG)
1498843	160.5	165.5	244.9	66.1	277.8	227.8	190.4	541.0	371.9	6.0	123.3	22.0	Rv1329c (dinG)
1498908	0.0	26.1	17.1	0.0	31.1	0.0	0.0	0.0	0.0	0.0	10.0	0.0	Rv1329c (dinG)
1499020	75.2	192.5	125.4	495.8	101.3	37.1	0.0	0.0	166.4	55.1	143.3	0.0	Rv1329c (dinG)
1499091	0.0	6.0	47.2	0.0	0.0	75.3	0.0	0.0	0.0	0.0	0.0	22.0	Rv1329c (dinG)
1499181	0.0	0.0	0.0	0.0	0.0	0.0	0.0	0.0	0.0	0.0	0.0	0.0	Rv1329c (dinG)
1499335	0.0	0.0	35.1	0.0	0.0	18.1	0.0	0.0	7.0	0.0	0.0	0.0	Rv1330c (pncB1)
1499342	0.0	0.0	0.0	0.0	0.0	0.0	0.0	0.0	0.0	0.0	0.0	0.0	Rv1330c (pncB1)
1499499	491.4	285.8	341.2	99.2	436.3	265.9	92.2	44.2	121.3	68.2	92.2	22.0	Rv1330c (pncB1)
1499522	84.2	46.1	29.1	16.0	75.2	94.3	135.3	29.1	15.0	74.2	0.0	22.0	Rv1330c (pncB1)
1499531	0.0	26.1	47.2	0.0	0.0	37.1	55.1	0.0	0.0	12.0	82.2	0.0	Rv1330c (pncB1)
1499547	349.0	311.9	293.0	379.6	461.3	398.4	734.6	766.9	106.3	458.1	287.6	818.2	Rv1330c (pncB1)
1499604	141.4	73.2	196.7	132.2	75.2	208.7	49.1	0.0	83.2	173.4	10.0	0.0	Rv1330c (pncB1)
1499690	18.1	13.0	11.0	0.0	0.0	56.2	0.0	0.0	0.0	0.0	0.0	0.0	Rv1330c (pncB1)
1499726	56.2	53.1	71.3	16.0	75.2	189.7	283.6	59.2	7.0	61.1	10.0	0.0	Rv1330c (pncB1)
1499814	802.3	937.6	837.9	445.7	1114.2	627.2	1463.3	827.1	258.7	284.7	318.7	729.1	Rv1330c (pncB1)
1499818	197.6	192.5	406.4	346.6	360.0	246.9	889.0	149.6	121.3	30.1	556.2	176.3	Rv1330c (pncB1)
1499836	28.1	66.2	59.2	0.0	6.0	0.0	18.0	74.3	7.0	24.1	61.1	0.0	Rv1330c (pncB1)
1499885	0.0	0.0	29.1	16.0	12.0	0.0	6.0	14.1	7.0	24.1	0.0	0.0	Rv1330c (pncB1)
1499961	0.0	13.0	0.0	0.0	12.0	0.0	0.0	0.0	0.0	0.0	0.0	0.0	Rv1330c (pncB1)
1500007	28.1	19.1	5.0	16.0	31.1	18.1	12.0	44.2	0.0	0.0	0.0	0.0	Rv1330c (pncB1)
1500009	37.1	179.5	107.4	132.2	145.4	304.1	215.5	797.0	7.0	210.5	41.1	353.5	Rv1330c (pncB1)
1500191	0.0	0.0	0.0	0.0	0.0	0.0	0.0	0.0	0.0	0.0	0.0	0.0	Rv1330c (pncB1)
1500219	37.1	53.1	23.1	0.0	75.2	75.3	0.0	14.1	98.3	117.3	380.8	0.0	Rv1330c (pncB1)
1500237	9.0	0.0	17.1	33.1	25.1	18.1	0.0	0.0	30.1	0.0	0.0	0.0	Rv1330c (pncB1)
1500247	0.0	0.0	0.0	0.0	0.0	0.0	0.0	0.0	0.0	0.0	0.0	0.0	Rv1330c (pncB1)
1500276	131.4	325.9	377.3	181.3	170.5	265.9	36.1	194.7	151.4	477.2	843.8	198.3	Rv1330c (pncB1)
1500387	0.0	0.0	0.0	0.0	0.0	0.0	0.0	0.0	0.0	0.0	0.0	0.0	Rv1330c (pncB1)
1500486	755.1	405.1	442.6	760.3	506.5	323.1	418.9	541.0	98.3	427.0	514.1	22.0	Rv1330c (pncB1)
1500627	0.0	0.0	0.0	0.0	0.0	0.0	0.0	0.0	0.0	0.0	0.0	0.0	
1500655	0.0	0.0	0.0	0.0	0.0	0.0	0.0	0.0	68.2	6.0	0.0	0.0	
1500699	831.4	425.2	550.9	462.8	569.6	512.8	1073.4	390.5	349.9	43.1	287.6	110.2	Rv1331 (-)
1500790	65.2	152.4	214.8	165.3	107.3	56.2	129.3	134.5	0.0	98.2	10.0	0.0	Rv1331 (-)
1500799	415.2	525.4	526.9	561.9	360.0	227.8	592.3	390.5	388.0	358.9	246.5	1083.6	Rv1331 (-)
1500823	0.0	0.0	0.0	0.0	0.0	0.0	0.0	0.0	0.0	0.0	0.0	0.0	Rv1331 (-)
1500873	197.6	225.6	167.6	280.5	252.7	113.4	55.1	194.7	106.3	30.1	30.1	309.5	Rv1331 (-)
1500983	0.0	0.0	0.0	0.0	0.0	0.0	0.0	0.0	0.0	0.0	0.0	0.0	Rv1332 (-)
1501226	37.1	99.3	53.2	16.0	63.2	75.3	0.0	0.0	68.2	111.3	41.1	0.0	Rv1332 (-)
1501321	9.0	66.2	47.2	0.0	12.0	0.0	6.0	0.0	37.1	24.1	0.0	0.0	Rv1332 (-)
1501353	9.0	6.0	17.1	66.1	12.0	37.1	6.0	59.2	7.0	49.1	0.0	0.0	Rv1332 (-)
1501356	0.0	13.0	0.0	66.1	0.0	37.1	12.0	14.1	0.0	0.0	0.0	0.0	Rv1332 (-)
1501529	188.5	132.4	161.6	132.2	170.5	151.5	61.1	194.7	136.3	68.2	92.2	0.0	Rv1332 (-)
1501556	9.0	33.1	35.1	0.0	31.1	0.0	0.0	0.0	0.0	30.1	30.1	0.0	Rv1332 (-)
1501647	226.6	99.3	167.6	264.4	94.3	132.5	604.4	149.6	68.2	136.3	10.0	154.2	Rv1333 (-)
1501842	84.2	92.3	131.5	165.3	63.2	113.4	6.0	74.3	22.1	24.1	0.0	0.0	Rv1333 (-)
1501879	28.1	119.3	101.4	82.1	82.2	75.3	117.3	59.2	22.1	12.0	0.0	0.0	Rv1333 (-)
1501998	0.0	0.0	0.0	0.0	0.0	0.0	0.0	0.0	7.0	0.0	0.0	0.0	Rv1333 (-)
1502105	0.0	0.0	0.0	0.0	0.0	0.0	0.0	0.0	0.0	0.0	0.0	0.0	Rv1333 (-)
1502146	245.7	345.9	305.1	132.2	227.7	246.9	98.2	104.4	45.1	222.5	41.1	44.1	Rv1333 (-)
1502203	179.5	132.4	143.5	264.4	88.3	37.1	12.0	164.6	91.2	0.0	123.3	0.0	Rv1333 (-)
1502263	188.5	119.3	167.6	33.1	50.1	170.6	308.7	134.5	53.1	86.2	751.6	22.0	Rv1333 (-)
1502300	75.2	212.6	125.4	214.4	157.5	170.6	123.3	194.7	22.1	321.8	164.3	353.5	Rv1333 (-)
1502455	0.0	0.0	0.0	0.0	0.0	0.0	0.0	0.0	0.0	0.0	0.0	0.0	Rv1333 (-)
1502587	0.0	0.0	5.0	0.0	0.0	0.0	0.0	0.0	0.0	0.0	0.0	0.0	Rv1333 (-)
1502596	37.1	119.3	35.1	16.0	63.2	75.3	24.1	29.1	7.0	30.1	0.0	0.0	Rv1333 (-)
1502604	37.1	205.6	214.8	181.3	94.3	132.5	6.0	29.1	60.2	68.2	205.4	0.0	Rv1333 (-)
1502655	75.2	59.2	83.3	49.1	138.4	75.3	6.0	0.0	91.2	92.2	0.0	485.7	Rv1334 (mec)
1502671	368.0	298.8	287.0	280.5	208.6	323.1	320.7	721.7	144.4	166.4	123.3	22.0	Rv1334 (mec)
1502793	94.3	106.3	149.5	247.4	44.1	75.3	0.0	59.2	91.2	154.4	0.0	22.0	Rv1334 (mec)
1502830	141.4	13.0	232.8	132.2	101.3	151.5	18.0	134.5	106.3	352.9	143.3	22.0	Rv1334 (mec)
1502871	84.2	66.2	107.4	148.2	56.2	208.7	381.9	285.1	212.5	154.4	185.4	0.0	Rv1334 (mec)
1502905	651.8	278.8	640.2	495.8	328.9	531.9	351.8	224.8	905.3	390.0	256.5	287.4	Rv1334 (mec)
1502932	65.2	126.3	220.8	148.2	176.5	56.2	55.1	29.1	7.0	12.0	20.0	66.1	Rv1334 (mec)
1502943	47.1	19.1	137.5	16.0	63.2	18.1	6.0	59.2	22.1	0.0	10.0	0.0	Rv1334 (mec)
1502980	415.2	252.7	718.5	214.4	449.3	855.0	672.5	315.2	638.6	452.1	2316.9	663.0	Rv1334 (mec)
1503020	906.6	765.1	940.3	280.5	474.4	778.8	684.5	842.2	593.5	471.2	277.6	220.3	Rv1334 (mec)
1503028	179.5	119.3	185.7	165.3	113.3	170.6	0.0	14.1	83.2	129.3	10.0	0.0	Rv1334 (mec)
1503082	160.5	205.6	329.2	115.2	220.6	227.8	246.6	480.8	151.4	0.0	556.2	110.2	Rv1334 (mec)
1503122	84.2	26.1	214.8	0.0	157.5	151.5	24.1	59.2	235.6	43.1	154.3	287.4	Rv1335 (cysO)
1503186	37.1	46.1	71.3	16.0	69.2	56.2	12.0	44.2	15.0	0.0	20.0	22.0	Rv1335 (cysO)
1503223	94.3	106.3	173.6	198.3	75.2	151.5	36.1	89.3	159.4	68.2	20.0	0.0	Rv1335 (cysO)
1503267	641.8	518.4	634.2	809.4	335.0	551.0	178.4	375.4	676.7	241.6	215.5	596.9	Rv1335 (cysO)
1503292	434.2	445.2	712.5	561.9	373.1	570.0	869.9	556.1	296.8	904.2	123.3	774.2	Rv1335 (cysO)
1503409	56.2	66.2	125.4	264.4	164.5	208.7	271.6	119.5	151.4	37.1	51.1	44.1	Rv1336 (cysM)
1503682	0.0	0.0	0.0	0.0	6.0	0.0	0.0	29.1	0.0	0.0	0.0	0.0	Rv1336 (cysM)
1503745	0.0	53.1	35.1	99.2	18.1	18.1	0.0	0.0	0.0	0.0	0.0	0.0	Rv1336 (cysM)
1503759	377.1	399.1	604.1	198.3	360.0	531.9	166.4	149.6	144.4	142.3	484.0	530.8	Rv1336 (cysM)
1503847	160.5	265.7	400.4	82.1	354.0	285.0	432.0	194.7	30.1	166.4	154.3	375.6	Rv1336 (cysM)
1503853	84.2	119.3	89.3	198.3	18.1	132.5	24.1	104.4	174.4	191.5	30.1	22.0	Rv1336 (cysM)
1503883	75.2	132.4	341.2	727.2	151.4	246.9	12.0	239.9	22.1	0.0	71.1	331.5	Rv1336 (cysM)
1503947	94.3	79.2	125.4	33.1	113.3	132.5	0.0	0.0	15.0	173.4	102.2	88.1	Rv1336 (cysM)
1504033	0.0	53.1	0.0	0.0	6.0	0.0	0.0	14.1	15.0	0.0	10.0	0.0	Rv1336 (cysM)
1504046	254.7	205.6	329.2	165.3	277.8	379.3	73.2	74.3	106.3	136.3	535.1	1901.8	Rv1336 (cysM)
1504048	509.4	492.3	610.1	1223.1	562.6	778.8	444.0	360.4	83.2	644.6	843.8	154.2	Rv1336 (cysM)
1504090	103.3	252.7	478.7	297.5	258.7	304.1	6.0	119.5	83.2	98.2	431.9	0.0	Rv1336 (cysM)
1504103	56.2	53.1	143.5	33.1	50.1	132.5	184.4	59.2	22.1	68.2	0.0	0.0	Rv1336 (cysM)
1504117	37.1	19.1	53.2	66.1	82.2	56.2	0.0	14.1	0.0	12.0	0.0	176.3	Rv1336 (cysM)
1504208	179.5	112.3	208.7	198.3	170.5	304.1	147.3	74.3	91.2	86.2	30.1	44.1	Rv1336 (cysM)
1504297	150.4	192.5	424.5	49.1	277.8	323.1	215.5	209.8	91.2	68.2	102.2	220.3	Rv1336 (cysM)
1504315	56.2	59.2	47.2	148.2	94.3	94.3	6.0	0.0	0.0	0.0	648.4	0.0	Rv1336 (cysM)
1504323	0.0	0.0	0.0	0.0	0.0	0.0	0.0	0.0	0.0	0.0	0.0	0.0	Rv1336 (cysM)
1504361	784.2	359.0	766.7	478.8	644.9	1006.6	271.6	390.5	555.4	346.8	1029.2	66.1	Rv1336 (cysM)
1504408	37.1	86.2	35.1	16.0	113.3	56.2	0.0	0.0	15.0	18.0	463.0	0.0	Rv1337 (-)
1504512	197.6	205.6	341.2	247.4	335.0	379.3	18.0	224.8	212.5	24.1	0.0	198.3	Rv1337 (-)
1504639	443.3	165.5	299.1	115.2	220.6	94.3	166.4	164.6	197.5	98.2	51.1	176.3	Rv1337 (-)
1504649	150.4	225.6	214.8	198.3	183.5	341.2	209.5	104.4	136.3	24.1	10.0	44.1	Rv1337 (-)
1504679	282.8	99.3	95.3	66.1	119.3	151.5	6.0	14.1	227.6	74.2	20.0	132.2	Rv1337 (-)
1504796	0.0	0.0	29.1	0.0	0.0	0.0	6.0	0.0	0.0	0.0	0.0	22.0	Rv1337 (-)
1504837	141.4	79.2	77.3	49.1	25.1	94.3	6.0	14.1	98.3	74.2	0.0	0.0	Rv1337 (-)
1504874	0.0	0.0	0.0	0.0	0.0	0.0	0.0	0.0	0.0	0.0	0.0	0.0	Rv1337 (-)
1504905	84.2	146.4	125.4	280.5	195.6	265.9	234.5	44.2	53.1	0.0	41.1	22.0	Rv1337 (-)
1504975	18.1	79.2	23.1	82.1	50.1	18.1	0.0	14.1	30.1	37.1	0.0	0.0	Rv1337 (-)
1505007	282.8	159.4	161.6	297.5	126.4	151.5	0.0	14.1	37.1	43.1	10.0	0.0	Rv1337 (-)
1505030	0.0	33.1	89.3	16.0	50.1	75.3	80.2	29.1	68.2	68.2	10.0	0.0	Rv1337 (-)
1505080	9.0	19.1	41.1	0.0	44.1	0.0	67.2	0.0	7.0	179.4	0.0	0.0	Rv1337 (-)
1505183	0.0	0.0	0.0	0.0	0.0	0.0	0.0	0.0	0.0	0.0	0.0	0.0	Rv1338 (murI)
1505200	0.0	0.0	0.0	0.0	0.0	0.0	0.0	0.0	0.0	0.0	0.0	0.0	Rv1338 (murI)
1505210	0.0	0.0	0.0	0.0	0.0	0.0	0.0	0.0	0.0	0.0	0.0	0.0	Rv1338 (murI)
1505348	0.0	0.0	0.0	0.0	0.0	0.0	0.0	0.0	0.0	0.0	0.0	0.0	Rv1338 (murI)
1505373	0.0	0.0	0.0	0.0	0.0	0.0	0.0	0.0	0.0	0.0	0.0	0.0	Rv1338 (murI)
1505427	0.0	0.0	0.0	0.0	0.0	0.0	0.0	0.0	0.0	0.0	0.0	0.0	Rv1338 (murI)
1505462	0.0	0.0	0.0	0.0	0.0	0.0	0.0	0.0	0.0	0.0	0.0	0.0	Rv1338 (murI)
1505585	0.0	0.0	0.0	0.0	0.0	0.0	0.0	0.0	0.0	0.0	0.0	0.0	Rv1338 (murI)
1505622	0.0	0.0	0.0	0.0	0.0	0.0	0.0	0.0	0.0	0.0	0.0	0.0	Rv1338 (murI)
1505635	0.0	0.0	0.0	0.0	0.0	0.0	0.0	0.0	0.0	0.0	0.0	0.0	Rv1338 (murI)
1505642	0.0	0.0	0.0	0.0	0.0	0.0	0.0	0.0	0.0	0.0	0.0	0.0	Rv1338 (murI)
1505719	0.0	0.0	0.0	0.0	0.0	0.0	0.0	0.0	0.0	0.0	0.0	0.0	Rv1338 (murI)
1505754	0.0	0.0	0.0	0.0	0.0	0.0	0.0	0.0	0.0	0.0	0.0	0.0	Rv1338 (murI)
1505790	0.0	0.0	0.0	0.0	0.0	0.0	0.0	0.0	0.0	0.0	0.0	0.0	Rv1338 (murI)
1505800	0.0	0.0	0.0	0.0	0.0	0.0	0.0	0.0	0.0	0.0	0.0	0.0	Rv1338 (murI)
1505821	0.0	0.0	0.0	0.0	0.0	0.0	0.0	0.0	0.0	0.0	0.0	0.0	Rv1338 (murI)
1505894	887.5	338.9	538.9	561.9	315.9	493.8	289.6	300.1	433.1	278.7	453.0	309.5	Rv1338 (murI)
1505934	0.0	0.0	0.0	0.0	0.0	56.2	0.0	0.0	0.0	0.0	0.0	0.0	Rv1339 (-)
1505949	18.1	6.0	5.0	0.0	18.1	0.0	6.0	0.0	0.0	0.0	0.0	0.0	Rv1339 (-)
1505966	0.0	0.0	0.0	0.0	0.0	0.0	0.0	0.0	0.0	6.0	0.0	0.0	Rv1339 (-)
1505981	0.0	0.0	0.0	0.0	0.0	0.0	0.0	0.0	0.0	0.0	0.0	0.0	Rv1339 (-)
1506003	0.0	0.0	0.0	0.0	0.0	0.0	0.0	0.0	0.0	0.0	0.0	0.0	Rv1339 (-)
1506037	0.0	0.0	0.0	0.0	0.0	0.0	0.0	0.0	0.0	0.0	0.0	0.0	Rv1339 (-)
1506072	0.0	0.0	0.0	0.0	0.0	0.0	0.0	0.0	0.0	0.0	0.0	0.0	Rv1339 (-)
1506202	0.0	0.0	0.0	0.0	0.0	0.0	0.0	0.0	0.0	0.0	0.0	0.0	Rv1339 (-)
1506238	0.0	0.0	0.0	0.0	0.0	0.0	0.0	0.0	0.0	0.0	0.0	0.0	Rv1339 (-)
1506286	9.0	0.0	5.0	0.0	0.0	0.0	0.0	0.0	0.0	0.0	0.0	0.0	Rv1339 (-)
1506315	9.0	0.0	0.0	0.0	0.0	0.0	0.0	0.0	0.0	0.0	0.0	0.0	Rv1339 (-)
1506369	0.0	0.0	0.0	0.0	0.0	0.0	0.0	0.0	0.0	0.0	0.0	22.0	Rv1339 (-)
1506374	0.0	0.0	0.0	0.0	0.0	0.0	0.0	0.0	0.0	0.0	0.0	0.0	Rv1339 (-)
1506451	9.0	0.0	0.0	0.0	0.0	0.0	0.0	0.0	0.0	0.0	0.0	22.0	Rv1339 (-)
1506453	0.0	0.0	0.0	0.0	0.0	0.0	0.0	0.0	0.0	0.0	0.0	0.0	Rv1339 (-)
1506560	0.0	0.0	0.0	0.0	0.0	0.0	0.0	0.0	0.0	0.0	0.0	0.0	Rv1339 (-)
1506585	0.0	0.0	0.0	0.0	0.0	0.0	0.0	0.0	0.0	0.0	0.0	0.0	Rv1339 (-)
1506630	0.0	0.0	0.0	0.0	0.0	0.0	0.0	0.0	0.0	6.0	0.0	0.0	Rv1339 (-)
1506707	0.0	0.0	0.0	0.0	0.0	0.0	0.0	0.0	0.0	0.0	0.0	0.0	Rv1339 (-)
1506742	9.0	33.1	0.0	16.0	31.1	18.1	18.0	89.3	60.2	6.0	0.0	44.1	Rv1339 (-)
1506748	263.7	205.6	581.0	842.4	277.8	551.0	49.1	270.0	106.3	30.1	113.2	242.4	
1506919	0.0	0.0	0.0	0.0	0.0	0.0	0.0	0.0	0.0	0.0	0.0	0.0	Rv1340 (rphA)
1506953	0.0	0.0	0.0	0.0	0.0	0.0	0.0	0.0	0.0	0.0	0.0	0.0	Rv1340 (rphA)
1507015	0.0	0.0	0.0	0.0	0.0	0.0	0.0	0.0	0.0	0.0	0.0	0.0	Rv1340 (rphA)
1507024	0.0	0.0	0.0	0.0	0.0	0.0	0.0	0.0	0.0	0.0	0.0	0.0	Rv1340 (rphA)
1507105	0.0	0.0	0.0	0.0	0.0	0.0	0.0	0.0	0.0	0.0	0.0	0.0	Rv1340 (rphA)
1507166	0.0	0.0	0.0	0.0	0.0	0.0	0.0	0.0	0.0	0.0	0.0	0.0	Rv1340 (rphA)
1507193	0.0	0.0	0.0	0.0	0.0	0.0	0.0	0.0	0.0	6.0	0.0	0.0	Rv1340 (rphA)
1507210	0.0	0.0	0.0	0.0	0.0	0.0	0.0	0.0	0.0	0.0	0.0	0.0	Rv1340 (rphA)
1507298	0.0	0.0	0.0	0.0	0.0	0.0	0.0	0.0	0.0	0.0	0.0	0.0	Rv1340 (rphA)
1507342	0.0	0.0	0.0	0.0	0.0	0.0	0.0	0.0	0.0	0.0	0.0	0.0	Rv1340 (rphA)
1507362	0.0	0.0	0.0	0.0	0.0	0.0	0.0	0.0	0.0	0.0	0.0	0.0	Rv1340 (rphA)
1507414	0.0	0.0	0.0	0.0	0.0	0.0	0.0	0.0	0.0	0.0	0.0	0.0	Rv1340 (rphA)
1507487	0.0	0.0	0.0	0.0	0.0	0.0	0.0	0.0	0.0	0.0	10.0	0.0	Rv1340 (rphA)
1507664	0.0	0.0	11.0	0.0	6.0	0.0	0.0	0.0	0.0	0.0	51.1	0.0	Rv1341 (-)
1507873	75.2	33.1	173.6	0.0	88.3	18.1	36.1	44.2	7.0	24.1	10.0	0.0	Rv1341 (-)
1508056	575.6	366.0	532.9	628.1	531.5	436.6	252.6	721.7	30.1	656.6	566.2	88.1	Rv1341 (-)
1508077	103.3	46.1	77.3	0.0	50.1	18.1	289.6	59.2	0.0	37.1	0.0	0.0	Rv1341 (-)
1508129	18.1	19.1	35.1	0.0	37.1	18.1	0.0	0.0	0.0	92.2	0.0	0.0	Rv1341 (-)
1508191	340.0	325.9	383.3	280.5	423.2	702.5	400.9	676.6	258.7	303.7	586.2	176.3	Rv1341 (-),Rv1342c (-)
1508338	0.0	0.0	0.0	0.0	0.0	0.0	0.0	0.0	0.0	0.0	0.0	0.0	Rv1342c (-)
1508347	0.0	0.0	0.0	0.0	0.0	0.0	0.0	0.0	0.0	0.0	0.0	0.0	Rv1342c (-)
1508404	0.0	0.0	0.0	0.0	0.0	0.0	0.0	0.0	0.0	0.0	0.0	0.0	Rv1342c (-)
1508422	0.0	0.0	0.0	0.0	0.0	0.0	0.0	0.0	0.0	0.0	0.0	0.0	Rv1342c (-)
1508470	0.0	0.0	0.0	0.0	0.0	0.0	0.0	0.0	0.0	0.0	0.0	0.0	Rv1342c (-)
1508591	0.0	0.0	0.0	0.0	0.0	0.0	6.0	0.0	0.0	0.0	0.0	0.0	Rv1343c (lprD)
1508600	0.0	0.0	0.0	0.0	0.0	0.0	0.0	0.0	0.0	0.0	0.0	0.0	Rv1343c (lprD)
1508604	0.0	0.0	0.0	0.0	0.0	0.0	0.0	0.0	0.0	6.0	0.0	0.0	Rv1343c (lprD)
1508613	0.0	0.0	0.0	0.0	0.0	0.0	0.0	0.0	0.0	0.0	0.0	0.0	Rv1343c (lprD)
1508621	0.0	0.0	0.0	0.0	0.0	0.0	0.0	0.0	0.0	0.0	0.0	0.0	Rv1343c (lprD)
1508624	0.0	0.0	0.0	0.0	0.0	0.0	0.0	0.0	0.0	0.0	0.0	0.0	Rv1343c (lprD)
1508684	0.0	0.0	0.0	0.0	0.0	0.0	0.0	0.0	0.0	0.0	0.0	0.0	Rv1343c (lprD)
1508733	0.0	0.0	0.0	0.0	0.0	0.0	0.0	0.0	0.0	0.0	0.0	0.0	Rv1343c (lprD)
1508751	0.0	0.0	0.0	0.0	0.0	0.0	0.0	0.0	0.0	0.0	0.0	0.0	Rv1343c (lprD)
1508757	0.0	0.0	0.0	0.0	0.0	0.0	0.0	0.0	0.0	0.0	0.0	0.0	Rv1343c (lprD)
1508796	0.0	0.0	0.0	0.0	0.0	0.0	0.0	0.0	0.0	0.0	0.0	0.0	Rv1343c (lprD)
1508920	37.1	19.1	23.1	0.0	0.0	75.3	0.0	14.1	30.1	191.5	0.0	0.0	Rv1343c (lprD)
1508940	0.0	0.0	0.0	0.0	0.0	0.0	0.0	0.0	0.0	0.0	0.0	0.0	
1508955	169.5	106.3	161.6	66.1	176.5	208.7	18.0	14.1	136.3	30.1	494.0	66.1	
1508983	0.0	0.0	0.0	0.0	0.0	0.0	0.0	0.0	0.0	0.0	0.0	0.0	Rv1344 (mbtL)
1508990	651.8	432.2	783.8	561.9	657.9	417.5	512.1	601.3	668.7	743.8	2431.1	1149.7	Rv1344 (mbtL)
1508994	141.4	152.4	287.0	82.1	101.3	75.3	55.1	44.2	121.3	333.8	20.0	22.0	Rv1344 (mbtL)
1509002	18.1	46.1	95.3	33.1	56.2	75.3	0.0	14.1	7.0	86.2	514.1	22.0	Rv1344 (mbtL)
1509012	131.4	352.0	293.0	611.0	145.4	436.6	289.6	255.0	494.3	358.9	421.9	331.5	Rv1344 (mbtL)
1509015	9.0	13.0	23.1	33.1	50.1	18.1	0.0	44.2	91.2	0.0	51.1	0.0	Rv1344 (mbtL)
1509026	547.5	644.8	694.4	595.0	512.5	855.0	1184.7	661.5	867.2	861.1	400.8	1215.8	Rv1344 (mbtL)
1509069	245.7	445.2	113.4	132.2	315.9	379.3	610.4	345.3	547.4	210.5	453.0	132.2	Rv1344 (mbtL)
1509180	150.4	86.2	11.0	16.0	126.4	113.4	332.7	270.0	60.2	12.0	133.3	220.3	Rv1344 (mbtL)
1509280	28.1	139.4	35.1	132.2	82.2	113.4	24.1	164.6	288.7	111.3	10.0	44.1	Rv1344 (mbtL)
1509396	197.6	399.1	131.5	214.4	677.0	417.5	197.4	676.6	577.5	346.8	102.2	265.4	Rv1345 (mbtM)
1509417	28.1	13.0	35.1	66.1	31.1	37.1	0.0	0.0	15.0	24.1	0.0	0.0	Rv1345 (mbtM)
1509432	538.5	405.1	202.7	462.8	303.9	265.9	475.1	255.0	129.3	458.1	328.7	0.0	Rv1345 (mbtM)
1509549	28.1	146.4	47.2	0.0	6.0	18.1	6.0	74.3	83.2	37.1	20.0	0.0	Rv1345 (mbtM)
1509621	84.2	13.0	29.1	0.0	25.1	56.2	30.1	239.9	0.0	0.0	0.0	0.0	Rv1345 (mbtM)
1509638	216.6	498.4	335.2	264.4	315.9	512.8	1444.2	495.9	166.4	148.4	236.5	176.3	Rv1345 (mbtM)
1509664	150.4	159.4	179.6	313.5	328.9	265.9	0.0	0.0	91.2	142.3	102.2	419.6	Rv1345 (mbtM)
1509675	0.0	0.0	0.0	0.0	12.0	0.0	0.0	0.0	0.0	12.0	0.0	0.0	Rv1345 (mbtM)
1509760	84.2	73.2	29.1	66.1	113.3	170.6	141.3	14.1	113.3	495.2	185.4	0.0	Rv1345 (mbtM)
1509787	0.0	0.0	0.0	0.0	0.0	0.0	0.0	0.0	0.0	0.0	0.0	0.0	Rv1345 (mbtM)
1509885	0.0	0.0	0.0	0.0	0.0	0.0	0.0	0.0	0.0	0.0	0.0	0.0	Rv1345 (mbtM)
1509893	670.9	465.3	250.9	429.7	663.9	570.0	549.2	1083.1	684.7	631.5	370.8	618.9	Rv1345 (mbtM)
1510049	282.8	185.5	89.3	49.1	296.9	246.9	863.9	285.1	45.1	241.6	576.2	176.3	Rv1345 (mbtM)
1510067	37.1	192.5	0.0	49.1	69.2	18.1	0.0	0.0	0.0	12.0	0.0	0.0	Rv1345 (mbtM)
1510080	0.0	0.0	0.0	0.0	0.0	0.0	0.0	0.0	0.0	0.0	0.0	0.0	Rv1345 (mbtM)
1510211	169.5	139.4	143.5	198.3	258.7	227.8	154.3	44.2	242.6	427.0	256.5	110.2	Rv1345 (mbtM)
1510303	1643.6	711.9	496.7	478.8	619.8	797.8	1691.8	1533.8	380.0	644.6	545.1	574.9	Rv1345 (mbtM)
1510321	160.5	26.1	0.0	0.0	31.1	37.1	0.0	0.0	0.0	0.0	0.0	0.0	Rv1345 (mbtM)
1510336	0.0	0.0	0.0	0.0	0.0	0.0	0.0	0.0	0.0	0.0	0.0	0.0	Rv1345 (mbtM)
1510344	406.1	318.9	137.5	66.1	398.1	474.7	882.0	375.4	189.5	333.8	143.3	132.2	Rv1345 (mbtM)
1510433	273.8	159.4	155.5	16.0	170.5	246.9	308.7	285.1	227.6	74.2	92.2	198.3	Rv1345 (mbtM)
1510490	188.5	73.2	53.2	148.2	170.5	151.5	0.0	29.1	98.3	6.0	30.1	265.4	Rv1345 (mbtM)
1510744	434.2	53.1	23.1	313.5	94.3	75.3	543.2	315.2	144.4	43.1	195.4	154.2	Rv1345 (mbtM)
1510994	47.1	6.0	59.2	0.0	50.1	18.1	418.9	59.2	121.3	55.1	10.0	0.0	Rv1346 (mbtN)
1511037	0.0	6.0	0.0	0.0	18.1	18.1	0.0	0.0	0.0	0.0	0.0	0.0	Rv1346 (mbtN)
1511142	47.1	33.1	119.4	66.1	50.1	75.3	314.7	134.5	7.0	0.0	339.7	0.0	Rv1346 (mbtN)
1511152	84.2	179.5	173.6	16.0	277.8	113.4	43.1	375.4	75.2	166.4	504.1	265.4	Rv1346 (mbtN)
1511163	18.1	86.2	41.1	0.0	6.0	75.3	6.0	14.1	0.0	74.2	0.0	618.9	Rv1346 (mbtN)
1511258	94.3	179.5	149.5	66.1	63.2	151.5	0.0	59.2	311.8	433.1	0.0	154.2	Rv1346 (mbtN)
1511373	18.1	106.3	11.0	0.0	6.0	18.1	6.0	0.0	37.1	0.0	0.0	0.0	Rv1346 (mbtN)
1511434	0.0	73.2	107.4	247.4	82.2	56.2	0.0	300.1	204.5	117.3	102.2	22.0	Rv1346 (mbtN)
1511463	0.0	0.0	0.0	0.0	0.0	0.0	0.0	0.0	0.0	0.0	0.0	0.0	Rv1346 (mbtN)
1511492	0.0	0.0	0.0	0.0	0.0	0.0	0.0	0.0	0.0	0.0	0.0	0.0	Rv1346 (mbtN)
1511688	131.4	179.5	359.3	181.3	107.3	170.6	1018.3	239.9	844.2	191.5	720.5	331.5	Rv1346 (mbtN)
1511725	0.0	39.1	5.0	0.0	31.1	0.0	0.0	0.0	0.0	0.0	0.0	0.0	Rv1346 (mbtN)
1511854	0.0	0.0	5.0	0.0	12.0	0.0	123.3	44.2	91.2	0.0	0.0	0.0	Rv1346 (mbtN)
1511980	0.0	0.0	23.1	0.0	0.0	0.0	0.0	0.0	0.0	0.0	0.0	0.0	Rv1346 (mbtN),Rv1347c (mbtK)
1512010	0.0	13.0	0.0	0.0	6.0	56.2	0.0	0.0	7.0	0.0	0.0	0.0	Rv1346 (mbtN),Rv1347c (mbtK)
1512168	0.0	0.0	0.0	0.0	0.0	18.1	0.0	0.0	0.0	0.0	0.0	0.0	Rv1347c (mbtK)
1512238	0.0	0.0	5.0	0.0	25.1	18.1	0.0	0.0	7.0	0.0	0.0	0.0	Rv1347c (mbtK)
1512253	0.0	0.0	0.0	0.0	0.0	0.0	0.0	0.0	0.0	0.0	0.0	0.0	Rv1347c (mbtK)
1512256	0.0	0.0	0.0	0.0	0.0	0.0	0.0	0.0	0.0	0.0	0.0	0.0	Rv1347c (mbtK)
1512286	0.0	0.0	0.0	0.0	0.0	0.0	0.0	0.0	0.0	0.0	0.0	0.0	Rv1347c (mbtK)
1512288	0.0	0.0	0.0	0.0	0.0	0.0	0.0	0.0	0.0	0.0	0.0	0.0	Rv1347c (mbtK)
1512298	0.0	0.0	0.0	0.0	0.0	0.0	0.0	0.0	0.0	0.0	0.0	0.0	Rv1347c (mbtK)
1512343	0.0	0.0	5.0	0.0	0.0	94.3	0.0	0.0	37.1	0.0	0.0	0.0	Rv1347c (mbtK)
1512400	0.0	0.0	0.0	0.0	0.0	56.2	0.0	0.0	0.0	0.0	0.0	0.0	Rv1347c (mbtK)
1512484	0.0	19.1	0.0	0.0	0.0	0.0	0.0	0.0	7.0	0.0	0.0	0.0	Rv1347c (mbtK)
1512528	0.0	0.0	0.0	0.0	0.0	37.1	0.0	0.0	0.0	0.0	0.0	0.0	Rv1347c (mbtK)
1512540	0.0	6.0	0.0	0.0	0.0	0.0	0.0	0.0	0.0	0.0	0.0	0.0	Rv1347c (mbtK)
1512561	0.0	0.0	0.0	0.0	0.0	0.0	0.0	0.0	0.0	0.0	0.0	0.0	Rv1347c (mbtK)
1512625	0.0	0.0	35.1	0.0	0.0	0.0	0.0	0.0	0.0	0.0	0.0	0.0	
1512644	150.4	165.5	167.6	99.2	94.3	189.7	264.6	89.3	265.7	92.2	226.5	0.0	
1512649	75.2	39.1	23.1	33.1	0.0	37.1	0.0	0.0	60.2	6.0	0.0	0.0	
1512660	396.1	298.8	430.5	66.1	543.6	265.9	154.3	571.2	410.0	272.7	710.5	375.6	
1512718	9.0	0.0	0.0	0.0	6.0	18.1	0.0	0.0	0.0	0.0	0.0	0.0	
1512727	0.0	0.0	0.0	0.0	0.0	0.0	0.0	0.0	0.0	0.0	0.0	0.0	
1512768	0.0	0.0	0.0	0.0	0.0	0.0	0.0	0.0	0.0	0.0	0.0	0.0	
1512846	0.0	39.1	0.0	33.1	0.0	18.1	0.0	0.0	106.3	0.0	0.0	0.0	
1512858	0.0	0.0	0.0	0.0	0.0	37.1	0.0	0.0	0.0	0.0	0.0	0.0	
1512898	406.1	225.6	214.8	148.2	341.0	265.9	30.1	29.1	91.2	235.6	0.0	198.3	
1512913	245.7	126.3	311.1	412.7	157.5	360.3	172.4	29.1	189.5	409.0	51.1	641.0	
1512942	0.0	0.0	0.0	0.0	0.0	0.0	0.0	0.0	0.0	0.0	0.0	0.0	
1512982	0.0	0.0	0.0	0.0	0.0	0.0	0.0	0.0	0.0	0.0	0.0	0.0	
1513027	0.0	0.0	0.0	0.0	0.0	0.0	0.0	0.0	0.0	0.0	0.0	0.0	
1513266	0.0	0.0	0.0	0.0	0.0	0.0	0.0	0.0	0.0	0.0	0.0	0.0	Rv1348 (irtA)
1513268	0.0	0.0	0.0	0.0	0.0	0.0	0.0	0.0	0.0	0.0	0.0	0.0	Rv1348 (irtA)
1513318	0.0	0.0	0.0	0.0	0.0	0.0	0.0	0.0	0.0	0.0	0.0	0.0	Rv1348 (irtA)
1513381	0.0	0.0	0.0	0.0	0.0	0.0	0.0	0.0	0.0	0.0	0.0	0.0	Rv1348 (irtA)
1513443	0.0	0.0	0.0	0.0	0.0	0.0	0.0	0.0	0.0	0.0	0.0	0.0	Rv1348 (irtA)
1513450	0.0	0.0	0.0	0.0	0.0	0.0	0.0	29.1	0.0	0.0	0.0	0.0	Rv1348 (irtA)
1513527	0.0	0.0	0.0	0.0	0.0	0.0	0.0	0.0	0.0	0.0	0.0	0.0	Rv1348 (irtA)
1513601	0.0	0.0	0.0	0.0	0.0	0.0	0.0	0.0	0.0	0.0	0.0	0.0	Rv1348 (irtA)
1513662	0.0	0.0	0.0	0.0	0.0	0.0	0.0	0.0	0.0	0.0	0.0	0.0	Rv1348 (irtA)
1513736	0.0	0.0	0.0	0.0	0.0	0.0	0.0	0.0	0.0	0.0	0.0	0.0	Rv1348 (irtA)
1513761	0.0	0.0	0.0	0.0	0.0	0.0	0.0	0.0	0.0	0.0	0.0	0.0	Rv1348 (irtA)
1513918	0.0	0.0	0.0	0.0	12.0	37.1	6.0	0.0	0.0	0.0	0.0	0.0	Rv1348 (irtA)
1514259	84.2	99.3	65.2	82.1	56.2	37.1	12.0	59.2	0.0	0.0	0.0	0.0	Rv1348 (irtA)
1514325	0.0	0.0	0.0	0.0	0.0	0.0	0.0	0.0	0.0	0.0	0.0	0.0	Rv1348 (irtA)
1514382	0.0	0.0	0.0	0.0	0.0	0.0	0.0	0.0	0.0	0.0	0.0	0.0	Rv1348 (irtA)
1514474	0.0	0.0	0.0	0.0	0.0	0.0	0.0	0.0	0.0	0.0	0.0	0.0	Rv1348 (irtA)
1514478	103.3	179.5	71.3	132.2	101.3	94.3	86.2	44.2	37.1	37.1	0.0	0.0	Rv1348 (irtA)
1514550	37.1	46.1	23.1	0.0	37.1	37.1	0.0	14.1	0.0	0.0	0.0	0.0	Rv1348 (irtA)
1514651	0.0	0.0	0.0	0.0	0.0	0.0	0.0	0.0	0.0	0.0	0.0	0.0	Rv1348 (irtA)
1514668	0.0	0.0	0.0	0.0	0.0	0.0	0.0	0.0	0.0	0.0	0.0	0.0	Rv1348 (irtA)
1514720	37.1	26.1	17.1	33.1	25.1	37.1	0.0	14.1	0.0	6.0	0.0	0.0	Rv1348 (irtA)
1514754	0.0	0.0	0.0	0.0	0.0	0.0	0.0	0.0	0.0	0.0	0.0	0.0	Rv1348 (irtA)
1514770	56.2	6.0	0.0	16.0	0.0	18.1	0.0	0.0	0.0	0.0	0.0	0.0	Rv1348 (irtA)
1514907	0.0	0.0	0.0	16.0	0.0	0.0	0.0	0.0	0.0	0.0	0.0	0.0	Rv1348 (irtA)
1514938	28.1	13.0	0.0	0.0	6.0	0.0	0.0	0.0	0.0	0.0	0.0	0.0	Rv1348 (irtA)
1514945	0.0	0.0	0.0	0.0	0.0	0.0	0.0	0.0	0.0	0.0	0.0	0.0	Rv1348 (irtA)
1515052	0.0	26.1	0.0	0.0	0.0	0.0	0.0	0.0	0.0	6.0	0.0	0.0	Rv1348 (irtA)
1515071	0.0	0.0	0.0	0.0	0.0	0.0	0.0	0.0	0.0	0.0	0.0	0.0	Rv1348 (irtA)
1515099	0.0	0.0	0.0	0.0	0.0	0.0	0.0	0.0	0.0	0.0	0.0	0.0	Rv1348 (irtA)
1515121	75.2	53.1	59.2	0.0	12.0	56.2	49.1	0.0	0.0	0.0	0.0	0.0	Rv1348 (irtA)
1515175	0.0	0.0	0.0	0.0	0.0	0.0	0.0	0.0	0.0	0.0	0.0	0.0	Rv1348 (irtA)
1515258	0.0	0.0	0.0	0.0	0.0	0.0	0.0	0.0	0.0	0.0	0.0	0.0	Rv1348 (irtA)
1515263	0.0	0.0	0.0	0.0	0.0	0.0	0.0	0.0	0.0	0.0	0.0	0.0	Rv1348 (irtA)
1515396	0.0	0.0	0.0	0.0	0.0	0.0	0.0	0.0	0.0	0.0	0.0	0.0	Rv1348 (irtA)
1515416	0.0	0.0	5.0	0.0	0.0	0.0	0.0	0.0	0.0	0.0	0.0	0.0	Rv1348 (irtA)
1515448	0.0	46.1	29.1	16.0	0.0	75.3	36.1	0.0	15.0	0.0	10.0	0.0	Rv1348 (irtA)
1515467	0.0	0.0	0.0	0.0	0.0	0.0	0.0	0.0	0.0	0.0	0.0	0.0	Rv1348 (irtA)
1515561	0.0	0.0	0.0	0.0	0.0	18.1	0.0	0.0	0.0	0.0	0.0	0.0	Rv1348 (irtA)
1515645	28.1	0.0	0.0	0.0	0.0	0.0	0.0	0.0	0.0	0.0	0.0	0.0	Rv1349 (irtB)
1515678	0.0	0.0	0.0	0.0	0.0	0.0	0.0	0.0	0.0	0.0	0.0	0.0	Rv1349 (irtB)
1515837	0.0	0.0	5.0	0.0	0.0	37.1	0.0	0.0	0.0	0.0	0.0	0.0	Rv1349 (irtB)
1515862	0.0	0.0	0.0	0.0	0.0	0.0	0.0	0.0	0.0	0.0	0.0	0.0	Rv1349 (irtB)
1515886	0.0	0.0	0.0	0.0	0.0	0.0	0.0	0.0	0.0	0.0	0.0	0.0	Rv1349 (irtB)
1515943	0.0	6.0	5.0	16.0	0.0	0.0	0.0	0.0	0.0	0.0	0.0	0.0	Rv1349 (irtB)
1516015	18.1	0.0	0.0	66.1	0.0	0.0	0.0	0.0	0.0	0.0	0.0	0.0	Rv1349 (irtB)
1516174	0.0	0.0	0.0	0.0	0.0	0.0	0.0	0.0	0.0	0.0	0.0	0.0	Rv1349 (irtB)
1516195	0.0	0.0	0.0	0.0	0.0	0.0	0.0	0.0	0.0	0.0	0.0	0.0	Rv1349 (irtB)
1516216	0.0	0.0	0.0	0.0	0.0	0.0	0.0	0.0	0.0	0.0	0.0	0.0	Rv1349 (irtB)
1516341	0.0	0.0	0.0	0.0	0.0	0.0	0.0	0.0	0.0	0.0	0.0	0.0	Rv1349 (irtB)
1516475	9.0	6.0	23.1	0.0	0.0	37.1	0.0	0.0	0.0	0.0	0.0	0.0	Rv1349 (irtB)
1516561	18.1	13.0	11.0	0.0	18.1	18.1	0.0	0.0	0.0	12.0	0.0	0.0	Rv1349 (irtB)
1516621	0.0	0.0	0.0	0.0	0.0	0.0	0.0	0.0	0.0	0.0	0.0	0.0	Rv1349 (irtB)
1516649	0.0	0.0	0.0	0.0	0.0	0.0	0.0	0.0	0.0	0.0	0.0	0.0	Rv1349 (irtB)
1516877	0.0	26.1	17.1	0.0	37.1	37.1	0.0	0.0	15.0	0.0	0.0	0.0	Rv1349 (irtB)
1516930	9.0	0.0	5.0	0.0	0.0	0.0	0.0	0.0	0.0	0.0	0.0	0.0	Rv1349 (irtB)
1517061	0.0	0.0	5.0	66.1	18.1	0.0	55.1	0.0	0.0	0.0	0.0	0.0	Rv1349 (irtB)
1517100	0.0	0.0	0.0	0.0	0.0	0.0	0.0	0.0	0.0	0.0	0.0	0.0	Rv1349 (irtB)
1517366	0.0	0.0	11.0	0.0	0.0	0.0	0.0	0.0	0.0	0.0	0.0	0.0	Rv1349 (irtB)
1517395	18.1	33.1	11.0	0.0	0.0	0.0	0.0	0.0	15.0	0.0	0.0	0.0	
1517445	56.2	119.3	71.3	0.0	170.5	132.5	129.3	44.2	311.8	24.1	256.5	132.2	
1517455	28.1	39.1	41.1	0.0	31.1	37.1	0.0	0.0	0.0	0.0	0.0	22.0	
1517485	65.2	79.2	17.1	115.2	18.1	37.1	0.0	0.0	121.3	30.1	0.0	0.0	
1517490	131.4	33.1	65.2	33.1	18.1	37.1	36.1	14.1	45.1	6.0	0.0	0.0	
1517528	415.2	366.0	538.9	445.7	423.2	398.4	543.2	977.7	615.6	495.2	679.4	530.8	Rv1350 (fabG2)
1517532	0.0	39.1	5.0	66.1	63.2	37.1	0.0	0.0	0.0	0.0	0.0	0.0	Rv1350 (fabG2)
1517558	75.2	99.3	77.3	115.2	101.3	151.5	73.2	224.8	144.4	111.3	0.0	110.2	Rv1350 (fabG2)
1517562	0.0	0.0	0.0	0.0	0.0	0.0	0.0	0.0	0.0	0.0	0.0	0.0	Rv1350 (fabG2)
1517859	0.0	0.0	0.0	0.0	0.0	0.0	0.0	0.0	0.0	0.0	0.0	0.0	Rv1350 (fabG2)
1517940	0.0	0.0	0.0	0.0	0.0	0.0	0.0	0.0	15.0	0.0	0.0	0.0	Rv1350 (fabG2)
1517959	131.4	59.2	17.1	16.0	6.0	56.2	12.0	239.9	60.2	0.0	0.0	0.0	Rv1350 (fabG2)
1517984	0.0	6.0	11.0	0.0	25.1	0.0	0.0	0.0	91.2	247.6	0.0	0.0	Rv1350 (fabG2)
1518035	0.0	0.0	0.0	0.0	0.0	0.0	0.0	0.0	0.0	0.0	0.0	0.0	Rv1350 (fabG2)
1518044	0.0	0.0	0.0	0.0	0.0	0.0	12.0	0.0	0.0	86.2	71.1	0.0	Rv1350 (fabG2)
1518081	9.0	13.0	0.0	0.0	0.0	0.0	0.0	0.0	0.0	0.0	0.0	0.0	Rv1350 (fabG2)
1518156	0.0	0.0	0.0	0.0	0.0	0.0	0.0	0.0	0.0	0.0	0.0	0.0	Rv1350 (fabG2)
1518185	9.0	6.0	5.0	0.0	0.0	0.0	0.0	0.0	0.0	6.0	0.0	0.0	Rv1350 (fabG2)
1518193	0.0	6.0	65.2	0.0	6.0	0.0	0.0	14.1	0.0	12.0	0.0	0.0	Rv1350 (fabG2)
1518236	0.0	6.0	71.3	0.0	0.0	18.1	0.0	0.0	22.1	0.0	0.0	0.0	Rv1350 (fabG2)
1518261	0.0	0.0	0.0	0.0	0.0	0.0	0.0	0.0	0.0	0.0	0.0	0.0	Rv1351 (-)
1518323	28.1	0.0	5.0	0.0	6.0	18.1	6.0	0.0	0.0	37.1	20.0	0.0	Rv1351 (-)
1518355	37.1	33.1	17.1	0.0	101.3	18.1	141.3	59.2	60.2	0.0	0.0	0.0	Rv1351 (-)
1518386	0.0	0.0	0.0	0.0	0.0	0.0	0.0	0.0	0.0	0.0	0.0	0.0	Rv1351 (-)
1518461	9.0	46.1	0.0	0.0	18.1	37.1	86.2	29.1	37.1	0.0	0.0	0.0	Rv1351 (-)
1518465	65.2	46.1	149.5	0.0	126.4	113.4	98.2	74.3	106.3	185.5	20.0	0.0	Rv1351 (-)
1518517	850.4	878.4	1089.8	511.9	625.8	912.2	308.7	736.8	1361.5	600.5	710.5	353.5	Rv1351 (-)
1518530	0.0	0.0	0.0	0.0	0.0	0.0	30.1	0.0	0.0	0.0	0.0	0.0	Rv1351 (-)
1518536	56.2	6.0	23.1	0.0	18.1	18.1	0.0	0.0	197.5	6.0	226.5	44.1	Rv1351 (-)
1518548	28.1	0.0	11.0	0.0	12.0	0.0	0.0	0.0	0.0	0.0	0.0	0.0	Rv1351 (-)
1518720	75.2	33.1	59.2	16.0	31.1	94.3	117.3	29.1	60.2	30.1	0.0	0.0	
1518756	84.2	13.0	77.3	0.0	25.1	94.3	80.2	360.4	15.0	49.1	0.0	265.4	
1518768	481.4	212.6	191.7	132.2	309.9	360.3	36.1	59.2	486.2	55.1	205.4	862.3	
1518816	141.4	0.0	0.0	0.0	0.0	0.0	0.0	0.0	0.0	0.0	0.0	0.0	Rv1352 (-)
1518925	0.0	0.0	59.2	0.0	0.0	18.1	6.0	14.1	7.0	18.0	0.0	0.0	Rv1352 (-)
1518954	340.0	205.6	238.8	231.4	183.5	227.8	869.9	556.1	371.9	446.1	628.3	441.7	Rv1352 (-)
1519056	28.1	66.2	11.0	0.0	88.3	56.2	0.0	0.0	45.1	6.0	10.0	1149.7	Rv1352 (-)
1519110	566.6	86.2	131.5	82.1	75.2	113.4	289.6	375.4	91.2	0.0	20.0	88.1	Rv1352 (-)
1519138	141.4	165.5	220.8	49.1	145.4	285.0	332.7	631.4	22.1	98.2	20.0	88.1	Rv1352 (-)
1519150	831.4	92.3	107.4	544.9	164.5	265.9	203.5	164.6	166.4	259.6	287.6	176.3	
1519157	0.0	0.0	0.0	0.0	0.0	0.0	0.0	0.0	0.0	0.0	0.0	0.0	
1519172	113.3	106.3	232.8	99.2	315.9	113.4	240.5	119.5	136.3	409.0	51.1	0.0	
1519199	122.3	92.3	262.9	165.3	88.3	151.5	0.0	14.1	0.0	74.2	205.4	419.6	
1519241	0.0	0.0	0.0	0.0	0.0	0.0	0.0	0.0	0.0	0.0	0.0	0.0	Rv1353c (-)
1519348	18.1	59.2	59.2	66.1	69.2	75.3	104.2	119.5	83.2	49.1	113.2	0.0	Rv1353c (-)
1519500	28.1	0.0	17.1	16.0	0.0	37.1	18.0	0.0	91.2	0.0	0.0	22.0	Rv1353c (-)
1519540	141.4	106.3	89.3	165.3	113.3	75.3	0.0	0.0	341.9	185.5	82.2	530.8	Rv1353c (-)
1519656	37.1	0.0	0.0	115.2	12.0	0.0	6.0	0.0	0.0	0.0	0.0	110.2	Rv1353c (-)
1519671	0.0	0.0	0.0	0.0	0.0	0.0	0.0	0.0	0.0	0.0	0.0	0.0	Rv1353c (-)
1519750	263.7	232.6	101.4	132.2	88.3	227.8	0.0	0.0	220.6	259.6	597.3	0.0	Rv1353c (-)
1519757	0.0	0.0	0.0	0.0	0.0	0.0	0.0	0.0	0.0	0.0	0.0	0.0	Rv1353c (-)
1519768	188.5	238.7	311.1	66.1	138.4	208.7	6.0	29.1	288.7	352.9	20.0	88.1	Rv1353c (-)
1519825	0.0	19.1	29.1	0.0	0.0	0.0	6.0	0.0	0.0	0.0	0.0	0.0	Rv1353c (-)
1519831	0.0	59.2	11.0	0.0	18.1	0.0	0.0	0.0	37.1	0.0	0.0	0.0	Rv1353c (-)
1519890	0.0	0.0	0.0	0.0	0.0	0.0	0.0	0.0	0.0	0.0	0.0	0.0	Rv1353c (-)
1519896	0.0	0.0	0.0	0.0	0.0	0.0	0.0	0.0	0.0	0.0	0.0	0.0	Rv1353c (-)
1519998	28.1	53.1	47.2	198.3	25.1	18.1	18.0	14.1	98.3	92.2	215.5	397.6	
1520017	0.0	0.0	0.0	16.0	18.1	18.1	0.0	0.0	0.0	0.0	0.0	0.0	Rv1354c (-)
1520038	18.1	152.4	29.1	0.0	18.1	0.0	0.0	0.0	68.2	12.0	0.0	0.0	Rv1354c (-)
1520053	0.0	0.0	0.0	0.0	0.0	0.0	0.0	0.0	0.0	0.0	0.0	0.0	Rv1354c (-)
1520129	0.0	13.0	0.0	0.0	0.0	0.0	12.0	0.0	0.0	0.0	0.0	0.0	Rv1354c (-)
1520146	0.0	6.0	5.0	0.0	0.0	0.0	0.0	0.0	0.0	0.0	0.0	0.0	Rv1354c (-)
1520185	9.0	33.1	0.0	0.0	6.0	18.1	0.0	0.0	0.0	55.1	0.0	0.0	Rv1354c (-)
1520188	9.0	13.0	71.3	99.2	31.1	56.2	30.1	14.1	0.0	6.0	0.0	0.0	Rv1354c (-)
1520247	65.2	53.1	23.1	0.0	31.1	18.1	61.1	44.2	303.8	30.1	10.0	0.0	Rv1354c (-)
1520305	0.0	0.0	0.0	0.0	0.0	0.0	0.0	0.0	0.0	0.0	0.0	0.0	Rv1354c (-)
1520323	0.0	0.0	0.0	0.0	0.0	0.0	0.0	0.0	0.0	0.0	0.0	0.0	Rv1354c (-)
1520331	28.1	132.4	59.2	0.0	18.1	132.5	30.1	164.6	182.5	117.3	102.2	220.3	Rv1354c (-)
1520333	0.0	0.0	0.0	0.0	0.0	18.1	0.0	0.0	0.0	0.0	0.0	0.0	Rv1354c (-)
1520355	9.0	0.0	0.0	0.0	0.0	0.0	0.0	0.0	0.0	0.0	0.0	0.0	Rv1354c (-)
1520406	75.2	26.1	5.0	49.1	82.2	246.9	24.1	14.1	106.3	235.6	0.0	0.0	Rv1354c (-)
1520410	47.1	99.3	59.2	115.2	56.2	18.1	123.3	59.2	0.0	185.5	0.0	0.0	Rv1354c (-)
1520541	0.0	26.1	0.0	33.1	0.0	0.0	6.0	0.0	0.0	0.0	0.0	0.0	Rv1354c (-)
1520619	0.0	0.0	0.0	0.0	18.1	0.0	0.0	0.0	0.0	0.0	0.0	0.0	Rv1354c (-)
1520743	18.1	73.2	113.4	49.1	37.1	75.3	6.0	44.2	98.3	24.1	0.0	0.0	Rv1354c (-)
1520758	0.0	0.0	0.0	0.0	0.0	0.0	0.0	0.0	0.0	0.0	0.0	0.0	Rv1354c (-)
1520762	9.0	99.3	23.1	0.0	88.3	18.1	61.1	14.1	0.0	6.0	174.4	0.0	Rv1354c (-)
1520790	0.0	0.0	0.0	0.0	0.0	0.0	0.0	0.0	0.0	0.0	0.0	0.0	Rv1354c (-)
1520806	1408.0	252.7	155.5	313.5	176.5	683.4	426.0	255.0	1316.4	551.3	164.3	1039.6	Rv1354c (-)
1520814	0.0	0.0	17.1	132.2	6.0	56.2	203.5	59.2	15.0	173.4	0.0	0.0	Rv1354c (-)
1520868	169.5	212.6	311.1	165.3	151.4	113.4	160.4	59.2	296.8	160.4	133.3	154.2	Rv1354c (-)
1520967	0.0	0.0	0.0	0.0	0.0	0.0	0.0	0.0	0.0	0.0	0.0	0.0	Rv1354c (-)
1521000	0.0	0.0	0.0	0.0	0.0	0.0	0.0	0.0	0.0	0.0	0.0	0.0	Rv1354c (-)
1521079	0.0	6.0	35.1	0.0	0.0	0.0	0.0	0.0	7.0	12.0	0.0	0.0	Rv1354c (-)
1521194	273.8	392.1	232.8	82.1	398.1	227.8	73.2	616.3	388.0	136.3	113.2	331.5	Rv1354c (-)
1521232	0.0	6.0	0.0	0.0	25.1	0.0	0.0	0.0	0.0	0.0	0.0	0.0	Rv1354c (-)
1521303	0.0	0.0	0.0	0.0	0.0	0.0	6.0	0.0	0.0	0.0	0.0	0.0	Rv1354c (-)
1521338	160.5	59.2	77.3	363.6	107.3	94.3	141.3	59.2	174.4	352.9	30.1	22.0	Rv1354c (-)
1521390	18.1	26.1	17.1	49.1	44.1	18.1	6.0	0.0	7.0	0.0	10.0	0.0	Rv1354c (-)
1521411	0.0	0.0	0.0	0.0	0.0	0.0	0.0	0.0	0.0	0.0	0.0	0.0	Rv1354c (-)
1521484	245.7	338.9	220.8	198.3	176.5	304.1	30.1	44.2	395.0	600.5	71.1	265.4	Rv1354c (-)
1521511	0.0	0.0	0.0	0.0	0.0	0.0	0.0	0.0	0.0	0.0	0.0	0.0	Rv1354c (-)
1521548	282.8	252.7	275.0	82.1	119.3	265.9	0.0	119.5	532.4	228.6	607.3	0.0	Rv1354c (-)
1521604	0.0	0.0	0.0	0.0	0.0	0.0	0.0	0.0	0.0	0.0	0.0	0.0	Rv1354c (-)
1521635	9.0	6.0	17.1	0.0	0.0	37.1	0.0	0.0	91.2	6.0	0.0	0.0	Rv1354c (-)
1521664	56.2	119.3	137.5	16.0	63.2	170.6	0.0	134.5	532.4	74.2	71.1	22.0	Rv1354c (-)
1521723	0.0	46.1	0.0	49.1	25.1	18.1	0.0	29.1	0.0	18.0	0.0	0.0	Rv1354c (-)
1521745	556.6	571.6	819.9	528.9	619.8	474.7	598.3	797.0	1064.7	1431.5	2275.8	1548.3	Rv1354c (-)
1521763	9.0	86.2	23.1	0.0	37.1	37.1	36.1	0.0	106.3	327.8	535.1	265.4	Rv1354c (-)
1521767	179.5	79.2	191.7	115.2	202.6	189.7	418.9	239.9	197.5	92.2	0.0	0.0	Rv1354c (-)
1521832	443.3	86.2	47.2	0.0	37.1	56.2	0.0	0.0	45.1	0.0	0.0	0.0	Rv1354c (-)
1521892	18.1	6.0	0.0	0.0	25.1	0.0	0.0	0.0	45.1	68.2	0.0	0.0	Rv1355c (moeY)
1521909	0.0	13.0	35.1	82.1	75.2	94.3	0.0	89.3	83.2	0.0	0.0	0.0	Rv1355c (moeY)
1521921	0.0	0.0	0.0	0.0	0.0	0.0	0.0	0.0	0.0	0.0	0.0	0.0	Rv1355c (moeY)
1521935	263.7	112.3	167.6	165.3	417.2	227.8	412.9	405.5	53.1	402.0	256.5	22.0	Rv1355c (moeY)
1522093	84.2	53.1	17.1	214.4	12.0	75.3	6.0	0.0	98.3	43.1	0.0	0.0	Rv1355c (moeY)
1522119	0.0	0.0	0.0	0.0	0.0	0.0	0.0	0.0	0.0	0.0	0.0	0.0	Rv1355c (moeY)
1522210	0.0	0.0	0.0	0.0	0.0	0.0	0.0	0.0	0.0	0.0	0.0	0.0	Rv1355c (moeY)
1522290	0.0	0.0	0.0	0.0	0.0	0.0	0.0	0.0	0.0	0.0	0.0	0.0	Rv1355c (moeY)
1522322	0.0	0.0	0.0	0.0	0.0	0.0	0.0	0.0	0.0	0.0	0.0	0.0	Rv1355c (moeY)
1522431	28.1	73.2	29.1	16.0	50.1	75.3	43.1	255.0	121.3	6.0	41.1	375.6	Rv1355c (moeY)
1522447	0.0	0.0	0.0	0.0	0.0	0.0	0.0	0.0	0.0	0.0	0.0	0.0	Rv1355c (moeY)
1522470	0.0	0.0	0.0	0.0	0.0	0.0	0.0	0.0	0.0	0.0	0.0	0.0	Rv1355c (moeY)
1522518	0.0	0.0	0.0	0.0	0.0	0.0	0.0	0.0	0.0	0.0	0.0	0.0	Rv1355c (moeY)
1522551	0.0	0.0	0.0	0.0	0.0	0.0	0.0	0.0	0.0	0.0	0.0	0.0	Rv1355c (moeY)
1522589	9.0	0.0	0.0	0.0	0.0	18.1	0.0	0.0	0.0	105.3	0.0	0.0	Rv1355c (moeY)
1522630	0.0	0.0	0.0	0.0	0.0	0.0	0.0	0.0	0.0	0.0	0.0	0.0	Rv1355c (moeY)
1522716	9.0	79.2	71.3	0.0	12.0	0.0	0.0	0.0	22.1	0.0	0.0	0.0	Rv1355c (moeY)
1522760	197.6	6.0	53.2	33.1	50.1	18.1	43.1	134.5	60.2	18.0	143.3	0.0	Rv1355c (moeY)
1522790	0.0	0.0	0.0	0.0	0.0	0.0	0.0	0.0	0.0	0.0	0.0	0.0	Rv1355c (moeY)
1522805	0.0	0.0	0.0	0.0	0.0	0.0	0.0	0.0	0.0	0.0	0.0	0.0	Rv1355c (moeY)
1522833	0.0	0.0	0.0	0.0	0.0	0.0	0.0	0.0	0.0	0.0	0.0	0.0	Rv1355c (moeY)
1523025	28.1	33.1	17.1	0.0	101.3	170.6	6.0	29.1	129.3	43.1	370.8	0.0	Rv1355c (moeY)
1523049	0.0	0.0	11.0	0.0	0.0	18.1	0.0	0.0	0.0	0.0	0.0	0.0	Rv1355c (moeY)
1523091	0.0	0.0	0.0	0.0	0.0	0.0	0.0	0.0	0.0	0.0	0.0	0.0	Rv1355c (moeY)
1523103	0.0	0.0	0.0	0.0	0.0	0.0	0.0	0.0	0.0	0.0	0.0	0.0	Rv1355c (moeY)
1523126	9.0	0.0	0.0	0.0	0.0	0.0	30.1	0.0	0.0	0.0	0.0	0.0	Rv1355c (moeY)
1523289	103.3	73.2	173.6	0.0	202.6	94.3	49.1	270.0	75.2	265.7	143.3	88.1	Rv1355c (moeY)
1523326	18.1	59.2	17.1	148.2	25.1	75.3	12.0	14.1	37.1	0.0	349.7	22.0	Rv1355c (moeY)
1523370	0.0	0.0	0.0	0.0	0.0	0.0	0.0	0.0	0.0	0.0	0.0	0.0	Rv1355c (moeY)
1523406	462.3	278.8	508.8	165.3	101.3	285.0	203.5	601.3	83.2	154.4	328.7	0.0	Rv1355c (moeY)
1523417	0.0	0.0	0.0	0.0	0.0	0.0	0.0	0.0	0.0	0.0	0.0	0.0	Rv1355c (moeY)
1523441	0.0	0.0	0.0	0.0	0.0	0.0	0.0	0.0	0.0	0.0	0.0	0.0	Rv1355c (moeY)
1523498	65.2	13.0	59.2	0.0	37.1	18.1	0.0	0.0	0.0	0.0	61.1	0.0	Rv1355c (moeY)
1523518	28.1	86.2	83.3	16.0	239.7	94.3	61.1	285.1	22.1	37.1	0.0	66.1	Rv1355c (moeY)
1523674	0.0	0.0	0.0	0.0	0.0	0.0	12.0	0.0	0.0	0.0	0.0	0.0	Rv1355c (moeY)
1523718	0.0	0.0	0.0	0.0	0.0	0.0	0.0	0.0	0.0	0.0	0.0	0.0	Rv1355c (moeY)
1523833	0.0	53.1	155.5	0.0	6.0	0.0	12.0	0.0	45.1	0.0	0.0	0.0	Rv1355c (moeY)
1523836	179.5	73.2	35.1	313.5	82.2	151.5	104.2	495.9	144.4	61.1	0.0	0.0	Rv1355c (moeY)
1523859	197.6	325.9	196.7	578.0	151.4	208.7	61.1	59.2	638.6	173.4	442.9	0.0	Rv1355c (moeY)
1523904	0.0	6.0	0.0	49.1	0.0	0.0	0.0	0.0	60.2	0.0	0.0	0.0	Rv1355c (moeY)
1523952	0.0	53.1	185.7	66.1	44.1	151.5	6.0	14.1	197.5	12.0	298.6	22.0	Rv1355c (moeY)
1524083	113.3	79.2	101.4	16.0	44.1	56.2	18.0	119.5	0.0	0.0	10.0	0.0	Rv1356c (-)
1524148	0.0	0.0	0.0	0.0	0.0	0.0	0.0	0.0	30.1	0.0	0.0	0.0	Rv1356c (-)
1524189	0.0	0.0	0.0	0.0	0.0	0.0	0.0	0.0	0.0	0.0	0.0	0.0	Rv1356c (-)
1524204	0.0	0.0	0.0	16.0	0.0	18.1	6.0	0.0	0.0	0.0	0.0	66.1	Rv1356c (-)
1524230	727.1	725.0	754.7	710.2	702.0	836.0	1024.3	526.0	1117.9	625.5	597.3	176.3	Rv1356c (-)
1524233	254.7	6.0	11.0	16.0	44.1	56.2	43.1	89.3	7.0	55.1	0.0	0.0	Rv1356c (-)
1524317	65.2	79.2	65.2	16.0	18.1	18.1	320.7	119.5	311.8	55.1	30.1	22.0	Rv1356c (-)
1524323	150.4	39.1	53.2	0.0	12.0	75.3	0.0	0.0	0.0	18.0	10.0	44.1	Rv1356c (-)
1524373	56.2	99.3	107.4	247.4	101.3	113.4	43.1	119.5	144.4	235.6	0.0	0.0	Rv1356c (-)
1524376	0.0	0.0	0.0	0.0	0.0	0.0	0.0	0.0	0.0	0.0	0.0	0.0	Rv1356c (-)
1524446	359.0	272.7	281.0	346.6	176.5	227.8	104.2	119.5	668.7	92.2	30.1	22.0	Rv1356c (-)
1524473	0.0	0.0	0.0	0.0	0.0	0.0	0.0	0.0	0.0	0.0	0.0	0.0	Rv1356c (-)
1524512	0.0	0.0	0.0	0.0	0.0	0.0	0.0	0.0	0.0	0.0	0.0	0.0	Rv1356c (-)
1524530	65.2	0.0	11.0	16.0	37.1	18.1	6.0	0.0	0.0	0.0	0.0	0.0	Rv1356c (-)
1524544	0.0	0.0	0.0	0.0	0.0	0.0	0.0	0.0	0.0	0.0	0.0	22.0	Rv1356c (-)
1524571	0.0	6.0	17.1	33.1	63.2	0.0	18.0	14.1	30.1	0.0	0.0	0.0	Rv1356c (-)
1524602	47.1	112.3	226.8	99.2	63.2	208.7	147.3	89.3	174.4	284.7	0.0	0.0	Rv1356c (-)
1524607	18.1	19.1	65.2	0.0	63.2	18.1	6.0	0.0	98.3	68.2	0.0	0.0	Rv1356c (-)
1524625	9.0	99.3	71.3	148.2	25.1	132.5	49.1	119.5	15.0	74.2	41.1	0.0	Rv1356c (-)
1524628	9.0	13.0	17.1	16.0	18.1	18.1	0.0	0.0	15.0	0.0	61.1	22.0	Rv1356c (-)
1524630	0.0	0.0	0.0	0.0	0.0	0.0	0.0	0.0	0.0	0.0	0.0	0.0	Rv1356c (-)
1524654	0.0	13.0	0.0	0.0	18.1	37.1	24.1	0.0	45.1	129.3	0.0	0.0	Rv1356c (-)
1524658	18.1	79.2	155.5	33.1	50.1	56.2	12.0	270.0	30.1	111.3	41.1	0.0	Rv1356c (-)
1524692	0.0	0.0	0.0	0.0	0.0	0.0	0.0	0.0	0.0	0.0	0.0	0.0	Rv1356c (-)
1524766	0.0	0.0	0.0	0.0	0.0	0.0	0.0	0.0	45.1	24.1	0.0	0.0	Rv1356c (-)
1524806	0.0	26.1	23.1	148.2	0.0	0.0	55.1	14.1	15.0	18.0	0.0	0.0	Rv1356c (-)
1524810	320.9	225.6	185.7	99.2	164.5	341.2	203.5	631.4	311.8	142.3	771.6	752.1	Rv1356c (-)
1524821	0.0	0.0	0.0	0.0	0.0	0.0	0.0	0.0	15.0	0.0	0.0	0.0	Rv1356c (-)
1524844	0.0	0.0	17.1	49.1	0.0	37.1	0.0	14.1	75.2	0.0	0.0	0.0	
1524940	188.5	305.8	353.2	264.4	183.5	474.7	889.0	646.4	1255.2	86.2	174.4	22.0	
1524944	0.0	0.0	17.1	0.0	6.0	0.0	0.0	0.0	7.0	0.0	0.0	0.0	
1525008	0.0	0.0	0.0	0.0	0.0	0.0	0.0	0.0	0.0	0.0	0.0	0.0	
1525032	37.1	0.0	11.0	0.0	0.0	0.0	0.0	0.0	30.1	18.0	0.0	0.0	
1525044	0.0	0.0	0.0	0.0	0.0	0.0	0.0	0.0	0.0	6.0	0.0	0.0	
1525103	0.0	0.0	0.0	0.0	0.0	0.0	0.0	0.0	0.0	0.0	0.0	0.0	
1525107	0.0	0.0	0.0	0.0	0.0	0.0	0.0	0.0	0.0	0.0	0.0	0.0	
1525121	0.0	0.0	0.0	0.0	0.0	0.0	0.0	0.0	0.0	0.0	0.0	0.0	
1525128	0.0	0.0	0.0	0.0	0.0	0.0	0.0	0.0	0.0	0.0	0.0	0.0	
1525156	0.0	0.0	0.0	0.0	0.0	0.0	0.0	0.0	0.0	0.0	0.0	0.0	
1525178	0.0	0.0	0.0	0.0	0.0	0.0	0.0	0.0	0.0	0.0	0.0	0.0	
1525181	0.0	0.0	0.0	0.0	0.0	0.0	0.0	0.0	0.0	0.0	0.0	0.0	
1525193	0.0	0.0	0.0	0.0	0.0	0.0	0.0	0.0	0.0	6.0	0.0	0.0	
1525243	84.2	26.1	59.2	16.0	63.2	37.1	6.0	0.0	311.8	321.8	0.0	44.1	
1525251	0.0	0.0	0.0	0.0	0.0	0.0	0.0	0.0	0.0	0.0	0.0	0.0	
1525285	18.1	13.0	29.1	0.0	25.1	0.0	6.0	0.0	0.0	0.0	10.0	0.0	
1525300	160.5	219.6	143.5	297.5	246.7	323.1	209.5	360.4	273.7	148.4	113.2	906.4	Rv1357c (-)
1525358	37.1	126.3	71.3	82.1	88.3	94.3	332.7	44.2	258.7	49.1	51.1	0.0	Rv1357c (-)
1525404	37.1	6.0	23.1	16.0	0.0	18.1	0.0	0.0	15.0	0.0	0.0	0.0	Rv1357c (-)
1525424	131.4	33.1	119.4	148.2	94.3	18.1	308.7	74.3	7.0	12.0	0.0	66.1	Rv1357c (-)
1525558	113.3	79.2	41.1	0.0	101.3	56.2	18.0	29.1	60.2	92.2	0.0	331.5	Rv1357c (-)
1525629	688.9	957.6	940.3	644.1	734.1	721.6	703.6	526.0	1140.9	433.1	1328.8	574.9	Rv1357c (-)
1525658	443.3	298.8	191.7	49.1	176.5	208.7	92.2	119.5	106.3	315.8	61.1	22.0	Rv1357c (-)
1525917	802.3	298.8	244.9	280.5	309.9	323.1	357.8	405.5	410.0	631.5	442.9	132.2	Rv1357c (-)
1526002	56.2	26.1	47.2	66.1	63.2	75.3	6.0	0.0	15.0	92.2	41.1	265.4	Rv1357c (-)
1526056	632.8	305.8	400.4	115.2	214.6	474.7	252.6	706.7	547.4	86.2	256.5	66.1	Rv1357c (-)
1526112	0.0	0.0	0.0	0.0	0.0	0.0	0.0	0.0	0.0	0.0	0.0	0.0	Rv1357c (-)
1526141	47.1	53.1	220.8	0.0	56.2	56.2	36.1	270.0	15.0	0.0	328.7	220.3	Rv1357c (-)
1526155	0.0	0.0	0.0	0.0	0.0	0.0	0.0	0.0	0.0	0.0	0.0	0.0	Rv1357c (-)
1526198	0.0	0.0	0.0	0.0	0.0	0.0	0.0	0.0	0.0	0.0	0.0	0.0	Rv1357c (-)
1526324	37.1	0.0	0.0	0.0	6.0	0.0	0.0	0.0	0.0	0.0	0.0	0.0	
1526362	0.0	0.0	0.0	0.0	0.0	18.1	0.0	0.0	7.0	0.0	0.0	0.0	
1526369	9.0	0.0	0.0	0.0	0.0	0.0	6.0	29.1	0.0	0.0	0.0	0.0	
1526384	18.1	179.5	167.6	0.0	31.1	37.1	30.1	74.3	129.3	160.4	0.0	66.1	
1526387	47.1	139.4	89.3	66.1	157.5	75.3	0.0	59.2	53.1	6.0	20.0	66.1	
1526391	472.3	525.4	490.7	231.4	569.6	323.1	561.3	270.0	570.5	724.8	390.8	154.2	
1526439	28.1	0.0	119.4	0.0	25.1	75.3	0.0	0.0	53.1	0.0	10.0	22.0	
1526480	0.0	0.0	0.0	0.0	0.0	0.0	0.0	0.0	0.0	0.0	0.0	0.0	
1526506	0.0	0.0	0.0	0.0	0.0	0.0	0.0	0.0	0.0	0.0	0.0	0.0	
1526540	0.0	0.0	0.0	0.0	0.0	0.0	0.0	0.0	0.0	0.0	0.0	0.0	
1526560	0.0	0.0	0.0	0.0	0.0	0.0	0.0	0.0	0.0	0.0	0.0	0.0	
1526581	9.0	6.0	23.1	0.0	0.0	18.1	0.0	0.0	60.2	0.0	0.0	0.0	
1526599	9.0	59.2	35.1	16.0	18.1	0.0	0.0	0.0	159.4	30.1	0.0	0.0	
1526603	75.2	19.1	11.0	99.2	12.0	285.0	0.0	0.0	235.6	117.3	246.5	287.4	
1526610	0.0	0.0	0.0	0.0	0.0	0.0	0.0	0.0	0.0	0.0	0.0	0.0	
1526659	103.3	79.2	119.4	49.1	88.3	94.3	49.1	44.2	227.6	179.4	71.1	44.1	Rv1358 (-)
1526676	18.1	0.0	17.1	0.0	0.0	37.1	0.0	0.0	0.0	0.0	0.0	0.0	Rv1358 (-)
1526761	65.2	139.4	250.9	264.4	202.6	132.5	684.5	209.8	426.1	259.6	20.0	132.2	Rv1358 (-)
1526928	18.1	33.1	17.1	132.2	50.1	56.2	6.0	134.5	227.6	12.0	0.0	774.2	Rv1358 (-)
1526939	9.0	46.1	29.1	0.0	25.1	18.1	6.0	0.0	0.0	0.0	113.2	0.0	Rv1358 (-)
1526961	122.3	272.7	131.5	99.2	189.5	113.4	67.2	59.2	144.4	303.7	236.5	0.0	Rv1358 (-)
1527003	47.1	0.0	5.0	16.0	44.1	0.0	61.1	0.0	22.1	98.2	51.1	0.0	Rv1358 (-)
1527019	0.0	0.0	0.0	0.0	0.0	0.0	0.0	0.0	0.0	0.0	0.0	0.0	Rv1358 (-)
1527100	188.5	152.4	208.7	33.1	88.3	37.1	61.1	14.1	273.7	12.0	10.0	0.0	Rv1358 (-)
1527271	179.5	292.8	256.9	280.5	335.0	304.1	388.9	224.8	136.3	18.0	71.1	596.9	Rv1358 (-)
1527296	245.7	352.0	323.1	49.1	183.5	151.5	388.9	89.3	227.6	0.0	92.2	596.9	Rv1358 (-)
1527331	0.0	0.0	0.0	0.0	0.0	0.0	0.0	0.0	0.0	0.0	0.0	0.0	Rv1358 (-)
1527354	443.3	305.8	430.5	595.0	315.9	436.6	561.3	285.1	356.9	309.8	359.8	375.6	Rv1358 (-)
1527391	0.0	0.0	0.0	0.0	0.0	0.0	0.0	0.0	0.0	0.0	0.0	0.0	Rv1358 (-)
1527429	56.2	13.0	101.4	99.2	12.0	56.2	24.1	315.2	235.6	191.5	20.0	0.0	Rv1358 (-)
1527476	94.3	0.0	0.0	0.0	0.0	0.0	0.0	0.0	0.0	0.0	0.0	0.0	Rv1358 (-)
1527510	150.4	172.5	131.5	132.2	75.2	151.5	166.4	104.4	326.8	216.5	0.0	132.2	Rv1358 (-)
1527514	263.7	285.8	341.2	297.5	202.6	170.6	481.1	992.7	288.7	278.7	380.8	0.0	Rv1358 (-)
1527633	160.5	205.6	113.4	49.1	176.5	227.8	6.0	44.2	235.6	80.2	10.0	66.1	Rv1358 (-)
1527676	746.1	631.7	640.2	595.0	690.0	455.6	771.7	691.6	661.7	1518.7	370.8	1304.9	Rv1358 (-)
1527705	150.4	205.6	226.8	412.7	398.1	285.0	388.9	330.2	174.4	440.1	20.0	508.8	Rv1358 (-)
1527786	37.1	99.3	208.7	49.1	94.3	113.4	36.1	29.1	75.2	0.0	20.0	0.0	Rv1358 (-)
1527903	9.0	19.1	65.2	0.0	63.2	56.2	0.0	14.1	0.0	0.0	0.0	0.0	Rv1358 (-)
1527969	368.0	432.2	418.5	99.2	619.8	474.7	845.9	721.7	1102.8	712.7	638.3	44.1	Rv1358 (-)
1527976	387.1	252.7	238.8	49.1	277.8	170.6	92.2	360.4	220.6	179.4	20.0	132.2	Rv1358 (-)
1528087	141.4	165.5	125.4	66.1	157.5	208.7	18.0	465.8	311.8	6.0	61.1	2057.1	Rv1358 (-)
1528110	0.0	0.0	0.0	0.0	0.0	0.0	6.0	0.0	0.0	0.0	0.0	0.0	Rv1358 (-)
1528120	188.5	119.3	59.2	99.2	303.9	189.7	61.1	164.6	593.5	98.2	41.1	0.0	Rv1358 (-)
1528133	0.0	53.1	29.1	0.0	37.1	18.1	0.0	89.3	0.0	98.2	0.0	0.0	Rv1358 (-)
1528256	453.3	318.9	293.0	231.4	239.7	323.1	73.2	224.8	608.6	563.4	1286.7	110.2	Rv1358 (-)
1528305	0.0	0.0	0.0	0.0	0.0	0.0	0.0	0.0	0.0	0.0	0.0	0.0	Rv1358 (-)
1528327	9.0	26.1	59.2	33.1	69.2	94.3	12.0	209.8	83.2	12.0	0.0	0.0	Rv1358 (-)
1528334	0.0	0.0	0.0	0.0	0.0	0.0	0.0	0.0	0.0	0.0	0.0	0.0	Rv1358 (-)
1528353	0.0	0.0	0.0	0.0	0.0	0.0	0.0	0.0	0.0	0.0	0.0	0.0	Rv1358 (-)
1528361	0.0	6.0	29.1	0.0	0.0	18.1	0.0	0.0	0.0	0.0	0.0	176.3	Rv1358 (-)
1528368	0.0	0.0	0.0	0.0	0.0	0.0	0.0	0.0	0.0	0.0	0.0	0.0	Rv1358 (-)
1528411	0.0	0.0	0.0	0.0	6.0	0.0	0.0	0.0	0.0	0.0	0.0	0.0	Rv1358 (-)
1528427	75.2	33.1	41.1	0.0	25.1	56.2	43.1	0.0	60.2	0.0	0.0	198.3	Rv1358 (-)
1528472	141.4	66.2	29.1	0.0	88.3	37.1	0.0	0.0	45.1	49.1	0.0	0.0	Rv1358 (-)
1528510	0.0	0.0	5.0	0.0	0.0	0.0	0.0	0.0	0.0	0.0	0.0	0.0	Rv1358 (-)
1528552	0.0	13.0	0.0	0.0	0.0	0.0	0.0	0.0	0.0	0.0	0.0	0.0	Rv1358 (-)
1528710	131.4	159.4	71.3	115.2	75.2	37.1	6.0	89.3	30.1	0.0	30.1	242.4	Rv1358 (-)
1528713	75.2	53.1	17.1	49.1	50.1	37.1	0.0	0.0	0.0	6.0	0.0	0.0	Rv1358 (-)
1528880	18.1	6.0	65.2	49.1	31.1	18.1	12.0	44.2	37.1	92.2	41.1	0.0	Rv1358 (-)
1528915	0.0	0.0	0.0	0.0	0.0	0.0	0.0	0.0	0.0	0.0	0.0	0.0	Rv1358 (-)
1528946	28.1	0.0	0.0	0.0	0.0	0.0	0.0	0.0	0.0	0.0	0.0	0.0	Rv1358 (-)
1528971	0.0	19.1	17.1	0.0	0.0	0.0	0.0	0.0	0.0	0.0	0.0	0.0	Rv1358 (-)
1529088	37.1	39.1	125.4	16.0	44.1	113.4	24.1	29.1	106.3	80.2	71.1	752.1	Rv1358 (-)
1529121	18.1	26.1	47.2	0.0	25.1	0.0	6.0	0.0	30.1	111.3	287.6	596.9	Rv1358 (-)
1529134	0.0	0.0	0.0	0.0	0.0	0.0	0.0	0.0	0.0	0.0	0.0	0.0	Rv1358 (-)
1529167	462.3	338.9	329.2	694.2	537.6	341.2	240.5	104.4	1011.6	396.0	411.9	884.3	Rv1358 (-)
1529170	103.3	59.2	107.4	280.5	138.4	132.5	363.8	285.1	174.4	12.0	82.2	176.3	Rv1358 (-)
1529175	18.1	53.1	59.2	16.0	50.1	56.2	12.0	0.0	129.3	6.0	61.1	0.0	Rv1358 (-)
1529186	406.1	325.9	238.8	264.4	461.3	436.6	240.5	270.0	456.2	160.4	10.0	22.0	Rv1358 (-)
1529210	453.3	664.8	406.4	892.5	328.9	665.4	400.9	360.4	189.5	644.6	133.3	22.0	Rv1358 (-)
1529271	37.1	106.3	125.4	82.1	37.1	56.2	36.1	14.1	136.3	12.0	0.0	0.0	Rv1358 (-)
1529282	9.0	46.1	95.3	16.0	18.1	94.3	0.0	0.0	7.0	6.0	0.0	22.0	Rv1358 (-)
1529297	0.0	0.0	0.0	0.0	0.0	0.0	0.0	0.0	0.0	0.0	0.0	0.0	Rv1358 (-)
1529307	28.1	59.2	0.0	49.1	0.0	75.3	6.0	0.0	0.0	0.0	0.0	0.0	Rv1358 (-)
1529337	103.3	33.1	113.4	0.0	145.4	0.0	0.0	89.3	75.2	185.5	30.1	44.1	Rv1358 (-)
1529353	0.0	0.0	0.0	0.0	0.0	18.1	0.0	0.0	0.0	0.0	0.0	0.0	Rv1358 (-)
1529394	0.0	0.0	0.0	0.0	0.0	18.1	0.0	0.0	0.0	0.0	0.0	0.0	Rv1358 (-)
1529517	94.3	46.1	83.3	82.1	233.7	75.3	0.0	224.8	83.2	49.1	123.3	0.0	Rv1358 (-)
1529612	47.1	152.4	113.4	82.1	202.6	227.8	6.0	194.7	60.2	61.1	10.0	176.3	Rv1358 (-)
1529634	0.0	0.0	5.0	0.0	0.0	0.0	0.0	0.0	0.0	0.0	0.0	22.0	Rv1358 (-)
1529668	0.0	6.0	0.0	0.0	37.1	0.0	0.0	0.0	0.0	0.0	0.0	0.0	Rv1358 (-)
1529722	18.1	19.1	23.1	33.1	63.2	37.1	0.0	134.5	15.0	0.0	30.1	0.0	Rv1358 (-)
1529759	0.0	0.0	0.0	0.0	18.1	0.0	0.0	0.0	0.0	0.0	0.0	0.0	Rv1358 (-)
1529861	368.0	225.6	226.8	363.6	277.8	285.0	172.4	541.0	433.1	309.8	133.3	132.2	Rv1358 (-)
1529940	0.0	0.0	0.0	0.0	0.0	0.0	0.0	0.0	0.0	0.0	0.0	0.0	Rv1358 (-)
1530004	28.1	6.0	0.0	0.0	0.0	18.1	271.6	44.2	7.0	37.1	0.0	0.0	Rv1358 (-)
1530032	103.3	159.4	185.7	181.3	208.6	227.8	147.3	691.6	333.9	364.9	205.4	641.0	Rv1358 (-)
1530069	746.1	399.1	305.1	396.7	290.8	455.6	320.7	465.8	555.4	569.4	154.3	66.1	Rv1358 (-)
1530095	519.5	578.6	377.3	231.4	328.9	474.7	1370.1	661.5	668.7	142.3	226.5	154.2	Rv1358 (-)
1530141	263.7	325.9	287.0	412.7	164.5	360.3	30.1	179.7	212.5	105.3	195.4	88.1	
1530229	519.5	525.4	563.0	511.9	405.2	589.1	543.2	842.2	410.0	576.4	1348.8	508.8	Rv1359 (-)
1530277	37.1	13.0	53.2	33.1	88.3	56.2	86.2	29.1	45.1	24.1	0.0	0.0	Rv1359 (-)
1530357	415.2	272.7	317.1	82.1	151.4	341.2	320.7	300.1	410.0	440.1	318.7	88.1	Rv1359 (-)
1530376	0.0	0.0	0.0	0.0	12.0	0.0	0.0	0.0	0.0	0.0	0.0	0.0	Rv1359 (-)
1530387	28.1	139.4	137.5	429.7	138.4	132.5	271.6	74.3	311.8	105.3	82.2	265.4	Rv1359 (-)
1530423	18.1	66.2	41.1	0.0	0.0	56.2	6.0	0.0	242.6	6.0	0.0	0.0	Rv1359 (-)
1530581	0.0	0.0	0.0	0.0	12.0	0.0	0.0	0.0	0.0	0.0	0.0	0.0	Rv1359 (-)
1530615	56.2	79.2	17.1	16.0	18.1	18.1	24.1	14.1	91.2	0.0	0.0	862.3	Rv1359 (-)
1530624	28.1	66.2	29.1	264.4	75.2	37.1	12.0	0.0	68.2	80.2	0.0	0.0	Rv1359 (-)
1530658	0.0	0.0	0.0	0.0	0.0	0.0	0.0	0.0	0.0	0.0	0.0	0.0	Rv1359 (-)
1530672	0.0	0.0	0.0	0.0	0.0	0.0	0.0	0.0	0.0	0.0	0.0	0.0	Rv1359 (-)
1530702	0.0	26.1	47.2	0.0	12.0	0.0	12.0	74.3	151.4	173.4	41.1	66.1	Rv1359 (-)
1530742	94.3	13.0	11.0	16.0	25.1	75.3	18.0	0.0	91.2	0.0	0.0	22.0	Rv1359 (-)
1530765	103.3	99.3	107.4	264.4	63.2	151.5	36.1	375.4	159.4	154.4	30.1	44.1	Rv1359 (-)
1530845	47.1	106.3	35.1	33.1	18.1	0.0	49.1	330.2	0.0	185.5	0.0	0.0	Rv1359 (-)
1530865	0.0	0.0	0.0	0.0	0.0	0.0	0.0	0.0	7.0	0.0	0.0	0.0	Rv1359 (-)
1530876	75.2	99.3	23.1	0.0	50.1	37.1	0.0	0.0	68.2	43.1	113.2	66.1	Rv1359 (-)
1530954	169.5	126.3	71.3	181.3	132.4	37.1	0.0	14.1	113.3	129.3	0.0	22.0	
1531009	0.0	0.0	0.0	0.0	0.0	0.0	0.0	0.0	0.0	0.0	0.0	0.0	
1531070	47.1	26.1	77.3	0.0	37.1	18.1	0.0	14.1	45.1	68.2	0.0	0.0	
1531089	122.3	73.2	53.2	165.3	75.2	75.3	271.6	239.9	22.1	12.0	0.0	0.0	
1531103	28.1	0.0	11.0	0.0	12.0	0.0	0.0	0.0	0.0	49.1	102.2	176.3	
1531184	651.8	618.7	801.8	511.9	398.1	608.2	623.4	902.4	1072.7	625.5	1668.5	2057.1	
1531224	0.0	0.0	0.0	0.0	0.0	0.0	0.0	0.0	0.0	0.0	0.0	0.0	
```
