## Supplementary material for "Statistical Analysis of Variability in TnSeq Data Across Conditions Using Zero-Inflated Negative Binomial Regression": Test Data and Example Files: IV_combined_wig_TTR.txt (part 3 of 6)

```
1531254	160.5	126.3	226.8	826.4	189.5	189.7	110.2	59.2	593.5	74.2	463.0	22.0	
1531324	94.3	46.1	47.2	0.0	50.1	94.3	6.0	0.0	83.2	30.1	0.0	154.2	
1531336	75.2	53.1	0.0	0.0	31.1	18.1	154.3	209.8	7.0	0.0	102.2	0.0	
1531341	122.3	232.6	256.9	280.5	157.5	189.7	30.1	59.2	258.7	136.3	82.2	154.2	
1531499	37.1	39.1	53.2	0.0	31.1	18.1	0.0	44.2	0.0	6.0	0.0	0.0	Rv1360 (-)
1531550	28.1	53.1	71.3	82.1	82.2	37.1	12.0	0.0	121.3	148.4	0.0	88.1	Rv1360 (-)
1531598	1322.7	1024.8	1251.4	776.3	1215.5	1386.9	2272.1	1263.8	1787.6	1158.8	1596.4	685.0	Rv1360 (-)
1531606	75.2	139.4	185.7	16.0	176.5	75.3	18.0	0.0	106.3	6.0	0.0	44.1	Rv1360 (-)
1531783	340.0	691.9	718.5	743.2	487.4	398.4	981.2	1594.0	1056.7	477.2	1534.2	596.9	Rv1360 (-)
1531831	481.4	311.9	293.0	396.7	405.2	341.2	555.2	224.8	433.1	315.8	61.1	22.0	Rv1360 (-)
1531920	802.3	1117.1	544.9	578.0	607.8	816.9	500.1	571.2	1536.9	880.2	628.3	596.9	Rv1360 (-)
1531936	0.0	6.0	0.0	33.1	6.0	18.1	12.0	14.1	30.1	0.0	0.0	0.0	Rv1360 (-)
1531967	103.3	112.3	377.3	132.2	151.4	265.9	215.5	149.6	121.3	24.1	41.1	22.0	Rv1360 (-)
1532098	594.7	638.7	868.0	727.2	917.6	683.4	654.5	676.6	593.5	849.1	1225.6	110.2	Rv1360 (-)
1532116	65.2	152.4	17.1	231.4	132.4	56.2	0.0	44.2	129.3	18.0	102.2	110.2	Rv1360 (-)
1532210	37.1	26.1	53.2	16.0	88.3	94.3	18.0	164.6	53.1	111.3	123.3	0.0	Rv1360 (-)
1532343	840.4	824.3	837.9	445.7	702.0	455.6	320.7	797.0	737.9	383.9	1369.9	2256.4	Rv1360 (-)
1532346	37.1	99.3	89.3	49.1	69.2	113.4	6.0	29.1	136.3	68.2	51.1	0.0	Rv1360 (-)
1532419	1171.3	518.4	478.7	231.4	367.1	398.4	617.4	842.2	684.7	557.4	195.4	995.5	
1532450	0.0	0.0	0.0	0.0	0.0	0.0	0.0	0.0	0.0	0.0	0.0	0.0	Rv1361c (PPE19)
1532476	727.1	379.0	622.2	379.6	430.2	323.1	394.9	556.1	661.7	668.6	349.7	796.2	Rv1361c (PPE19)
1532480	509.4	425.2	226.8	429.7	474.4	246.9	375.8	285.1	562.4	235.6	185.4	1149.7	Rv1361c (PPE19)
1532511	65.2	46.1	11.0	0.0	44.1	0.0	271.6	44.2	91.2	24.1	92.2	0.0	Rv1361c (PPE19)
1532535	9.0	0.0	0.0	0.0	0.0	0.0	6.0	224.8	0.0	0.0	0.0	0.0	Rv1361c (PPE19)
1532557	0.0	0.0	0.0	0.0	0.0	0.0	0.0	0.0	0.0	0.0	0.0	0.0	Rv1361c (PPE19)
1533176	47.1	13.0	0.0	0.0	12.0	37.1	0.0	14.1	30.1	18.0	0.0	0.0	Rv1361c (PPE19)
1533218	0.0	19.1	0.0	0.0	69.2	56.2	0.0	14.1	15.0	30.1	82.2	242.4	Rv1361c (PPE19)
1533274	75.2	106.3	65.2	66.1	101.3	56.2	246.6	29.1	37.1	464.1	41.1	0.0	Rv1361c (PPE19)
1533335	320.9	265.7	389.4	511.9	239.7	208.7	98.2	872.3	121.3	402.0	576.2	110.2	Rv1361c (PPE19)
1533347	18.1	53.1	29.1	0.0	6.0	37.1	0.0	0.0	15.0	43.1	0.0	0.0	Rv1361c (PPE19)
1533422	329.9	718.0	353.2	297.5	562.6	379.3	1135.5	375.4	448.1	849.1	246.5	840.3	Rv1361c (PPE19)
1533463	443.3	352.0	329.2	264.4	417.2	398.4	647.5	420.6	159.4	296.7	999.1	309.5	Rv1361c (PPE19)
1533590	320.9	146.4	131.5	115.2	82.2	132.5	92.2	255.0	174.4	241.6	133.3	884.3	Rv1361c (PPE19)
1533619	9.0	6.0	0.0	16.0	18.1	18.1	6.0	29.1	15.0	0.0	10.0	0.0	Rv1361c (PPE19)
1533645	0.0	0.0	0.0	0.0	0.0	0.0	0.0	0.0	0.0	6.0	0.0	0.0	
1533664	37.1	86.2	47.2	0.0	31.1	37.1	0.0	0.0	0.0	6.0	20.0	22.0	
1533668	396.1	345.9	179.6	412.7	145.4	189.7	80.2	74.3	166.4	86.2	61.1	22.0	
1533722	0.0	6.0	0.0	0.0	6.0	0.0	117.3	59.2	0.0	0.0	0.0	0.0	
1533770	0.0	0.0	0.0	0.0	0.0	0.0	0.0	0.0	0.0	0.0	0.0	0.0	
1533800	9.0	0.0	71.3	0.0	6.0	18.1	0.0	0.0	83.2	6.0	0.0	0.0	
1533804	0.0	0.0	0.0	0.0	6.0	0.0	6.0	0.0	0.0	0.0	0.0	0.0	
1533816	0.0	13.0	0.0	0.0	0.0	0.0	0.0	0.0	0.0	0.0	0.0	0.0	
1533822	9.0	33.1	23.1	0.0	6.0	37.1	283.6	44.2	159.4	0.0	0.0	0.0	
1533826	9.0	0.0	11.0	0.0	6.0	0.0	0.0	0.0	0.0	6.0	0.0	22.0	
1533839	0.0	6.0	0.0	0.0	6.0	0.0	0.0	29.1	45.1	0.0	390.8	0.0	
1533896	9.0	0.0	35.1	0.0	6.0	18.1	0.0	0.0	0.0	0.0	0.0	0.0	
1533945	0.0	0.0	11.0	0.0	0.0	0.0	0.0	0.0	0.0	6.0	0.0	0.0	
1533955	150.4	146.4	95.3	165.3	37.1	132.5	36.1	14.1	136.3	278.7	10.0	44.1	Rv1362c (-)
1534002	150.4	59.2	29.1	16.0	44.1	56.2	6.0	29.1	37.1	440.1	10.0	110.2	Rv1362c (-)
1534052	28.1	66.2	125.4	644.1	126.4	75.3	30.1	0.0	220.6	98.2	10.0	242.4	Rv1362c (-)
1534058	0.0	26.1	17.1	16.0	12.0	56.2	0.0	0.0	144.4	6.0	102.2	0.0	Rv1362c (-)
1534104	254.7	192.5	335.2	33.1	132.4	94.3	301.7	330.2	250.6	117.3	82.2	265.4	Rv1362c (-)
1534198	65.2	79.2	202.7	66.1	82.2	56.2	98.2	104.4	83.2	154.4	545.1	0.0	Rv1362c (-)
1534201	75.2	139.4	287.0	214.4	101.3	113.4	0.0	14.1	258.7	148.4	730.5	66.1	Rv1362c (-)
1534238	0.0	0.0	0.0	0.0	0.0	0.0	0.0	0.0	0.0	0.0	0.0	0.0	Rv1362c (-)
1534270	37.1	119.3	59.2	99.2	56.2	18.1	18.0	74.3	37.1	6.0	0.0	110.2	Rv1362c (-)
1534354	0.0	13.0	35.1	0.0	0.0	56.2	30.1	14.1	136.3	18.0	0.0	0.0	Rv1362c (-)
1534366	349.0	452.2	508.8	214.4	227.7	246.9	777.7	134.5	729.9	477.2	298.6	110.2	Rv1362c (-)
1534368	56.2	92.3	59.2	115.2	44.1	56.2	314.7	239.9	333.9	55.1	0.0	397.6	Rv1362c (-)
1534436	37.1	39.1	65.2	0.0	12.0	0.0	536.2	134.5	121.3	74.2	51.1	0.0	Rv1362c (-)
1534484	0.0	0.0	0.0	0.0	0.0	0.0	0.0	0.0	0.0	0.0	0.0	0.0	Rv1362c (-)
1534602	56.2	92.3	185.7	132.2	75.2	151.5	6.0	14.1	418.1	117.3	92.2	796.2	Rv1362c (-)
1534619	0.0	0.0	17.1	0.0	0.0	0.0	0.0	0.0	0.0	12.0	0.0	0.0	Rv1363c (-)
1534644	65.2	146.4	149.5	264.4	183.5	113.4	469.1	164.6	501.3	222.5	92.2	132.2	Rv1363c (-)
1535025	150.4	305.8	268.9	297.5	290.8	113.4	530.2	44.2	318.8	129.3	174.4	0.0	Rv1363c (-)
1535096	0.0	0.0	23.1	0.0	0.0	0.0	0.0	0.0	0.0	0.0	0.0	0.0	Rv1363c (-)
1535160	556.6	518.4	592.1	412.7	367.1	608.2	1073.4	1413.3	318.8	315.8	556.2	1149.7	Rv1363c (-)
1535169	406.1	238.7	214.8	66.1	170.5	151.5	160.4	104.4	227.6	148.4	525.1	618.9	Rv1363c (-)
1535178	0.0	19.1	0.0	0.0	37.1	56.2	0.0	0.0	0.0	6.0	0.0	397.6	Rv1363c (-)
1535205	122.3	139.4	113.4	132.2	132.4	75.3	629.4	74.3	311.8	111.3	298.6	375.6	Rv1363c (-)
1535405	56.2	19.1	29.1	0.0	0.0	56.2	0.0	179.7	53.1	105.3	0.0	0.0	
1535418	18.1	33.1	23.1	33.1	0.0	56.2	0.0	0.0	0.0	0.0	0.0	0.0	
1535441	0.0	0.0	0.0	0.0	0.0	0.0	0.0	0.0	0.0	0.0	0.0	0.0	
1535453	263.7	172.5	125.4	165.3	138.4	246.9	36.1	390.5	144.4	61.1	0.0	22.0	
1535466	94.3	39.1	275.0	0.0	126.4	132.5	12.0	14.1	30.1	278.7	370.8	1304.9	
1535492	94.3	159.4	161.6	33.1	208.6	132.5	0.0	0.0	98.3	210.5	0.0	0.0	
1535571	28.1	66.2	23.1	0.0	18.1	56.2	61.1	119.5	0.0	43.1	51.1	0.0	
1535578	821.3	725.0	323.1	165.3	398.1	341.2	388.9	601.3	403.0	619.5	1977.1	110.2	
1535690	0.0	19.1	11.0	0.0	0.0	0.0	0.0	0.0	0.0	0.0	0.0	0.0	Rv1364c (-)
1535896	65.2	59.2	41.1	0.0	75.2	37.1	0.0	29.1	7.0	0.0	0.0	0.0	Rv1364c (-)
1535992	160.5	132.4	41.1	49.1	37.1	94.3	98.2	270.0	7.0	30.1	0.0	154.2	Rv1364c (-)
1536087	94.3	26.1	35.1	49.1	113.3	75.3	12.0	29.1	0.0	6.0	30.1	752.1	Rv1364c (-)
1536139	18.1	13.0	53.2	0.0	25.1	75.3	6.0	59.2	7.0	6.0	0.0	22.0	Rv1364c (-)
1536217	56.2	6.0	17.1	16.0	44.1	56.2	6.0	0.0	0.0	0.0	10.0	0.0	Rv1364c (-)
1536290	9.0	6.0	11.0	0.0	0.0	0.0	0.0	0.0	7.0	0.0	51.1	0.0	Rv1364c (-)
1536339	0.0	0.0	0.0	0.0	0.0	0.0	0.0	14.1	0.0	0.0	0.0	0.0	Rv1364c (-)
1536436	18.1	19.1	41.1	0.0	18.1	0.0	0.0	29.1	0.0	6.0	20.0	0.0	Rv1364c (-)
1536497	0.0	0.0	0.0	0.0	6.0	18.1	0.0	0.0	0.0	6.0	0.0	0.0	Rv1364c (-)
1536607	37.1	6.0	0.0	0.0	0.0	56.2	92.2	0.0	7.0	0.0	0.0	44.1	Rv1364c (-)
1536674	28.1	0.0	23.1	0.0	44.1	18.1	6.0	14.1	15.0	0.0	0.0	0.0	Rv1364c (-)
1536767	9.0	0.0	0.0	0.0	0.0	0.0	86.2	74.3	0.0	0.0	0.0	0.0	Rv1364c (-)
1536824	28.1	0.0	17.1	33.1	0.0	0.0	0.0	0.0	0.0	12.0	0.0	0.0	Rv1364c (-)
1536889	0.0	26.1	23.1	49.1	31.1	18.1	104.2	104.4	60.2	12.0	30.1	0.0	Rv1364c (-)
1536897	0.0	0.0	0.0	0.0	0.0	0.0	0.0	0.0	0.0	0.0	0.0	0.0	Rv1364c (-)
1536938	0.0	0.0	23.1	33.1	37.1	0.0	6.0	0.0	0.0	0.0	0.0	0.0	Rv1364c (-)
1536961	28.1	6.0	0.0	0.0	0.0	0.0	0.0	0.0	0.0	0.0	0.0	0.0	Rv1364c (-)
1536969	65.2	0.0	41.1	0.0	44.1	75.3	12.0	0.0	0.0	0.0	0.0	0.0	Rv1364c (-)
1536973	28.1	33.1	35.1	33.1	18.1	37.1	0.0	0.0	15.0	18.0	20.0	0.0	Rv1364c (-)
1537086	0.0	0.0	0.0	0.0	0.0	0.0	0.0	0.0	0.0	0.0	0.0	0.0	Rv1364c (-)
1537106	9.0	26.1	17.1	16.0	31.1	75.3	0.0	14.1	0.0	98.2	30.1	0.0	Rv1364c (-)
1537117	9.0	33.1	17.1	16.0	44.1	56.2	0.0	0.0	0.0	0.0	10.0	0.0	Rv1364c (-)
1537170	0.0	0.0	0.0	0.0	0.0	0.0	0.0	0.0	0.0	0.0	30.1	0.0	Rv1364c (-)
1537199	0.0	0.0	29.1	0.0	6.0	0.0	0.0	0.0	0.0	0.0	0.0	0.0	Rv1364c (-)
1537337	9.0	53.1	35.1	33.1	25.1	56.2	0.0	74.3	30.1	0.0	20.0	0.0	Rv1364c (-)
1537364	47.1	19.1	29.1	16.0	88.3	113.4	129.3	29.1	37.1	6.0	10.0	0.0	Rv1364c (-)
1537375	0.0	0.0	29.1	33.1	18.1	18.1	0.0	14.1	15.0	6.0	0.0	44.1	Rv1364c (-)
1537415	0.0	26.1	0.0	33.1	6.0	0.0	0.0	0.0	0.0	74.2	0.0	66.1	Rv1364c (-)
1537436	9.0	0.0	11.0	33.1	0.0	18.1	92.2	59.2	15.0	30.1	0.0	88.1	Rv1364c (-)
1537463	9.0	6.0	23.1	0.0	31.1	56.2	0.0	14.1	15.0	0.0	0.0	0.0	Rv1364c (-)
1537517	0.0	6.0	35.1	0.0	6.0	18.1	0.0	0.0	0.0	0.0	0.0	0.0	Rv1364c (-)
1537600	47.1	39.1	41.1	0.0	18.1	56.2	6.0	44.2	15.0	12.0	10.0	0.0	Rv1364c (-)
1537665	9.0	6.0	0.0	99.2	12.0	18.1	24.1	59.2	0.0	0.0	0.0	0.0	
1537677	0.0	0.0	0.0	0.0	0.0	18.1	0.0	0.0	0.0	6.0	0.0	0.0	
1537729	18.1	73.2	23.1	0.0	63.2	18.1	30.1	556.1	0.0	18.0	0.0	0.0	
1537742	0.0	0.0	5.0	33.1	12.0	18.1	0.0	0.0	151.4	0.0	20.0	154.2	
1537790	491.4	305.8	281.0	181.3	183.5	304.1	147.3	74.3	371.9	191.5	30.1	176.3	Rv1365c (rsfA)
1537825	0.0	53.1	71.3	33.1	63.2	37.1	0.0	0.0	280.7	6.0	0.0	44.1	Rv1365c (rsfA)
1537844	0.0	26.1	0.0	0.0	0.0	18.1	0.0	0.0	0.0	0.0	0.0	0.0	Rv1365c (rsfA)
1537888	0.0	33.1	29.1	0.0	31.1	75.3	6.0	14.1	45.1	216.5	205.4	0.0	Rv1365c (rsfA)
1538088	131.4	238.7	173.6	16.0	170.5	246.9	963.2	435.6	288.7	204.5	215.5	485.7	Rv1365c (rsfA)
1538145	216.6	119.3	287.0	214.4	258.7	246.9	61.1	179.7	433.1	668.6	82.2	176.3	Rv1365c (rsfA)
1538254	263.7	99.3	287.0	297.5	405.2	455.6	234.5	450.7	303.8	284.7	256.5	840.3	
1538256	359.0	359.0	167.6	363.6	265.8	132.5	73.2	0.0	151.4	98.2	30.1	44.1	
1538279	188.5	298.8	424.5	247.4	512.5	341.2	851.9	480.8	479.2	743.8	370.8	110.2	
1538281	28.1	13.0	71.3	0.0	37.1	170.6	30.1	44.2	91.2	6.0	0.0	132.2	
1538403	18.1	0.0	11.0	0.0	6.0	18.1	0.0	44.2	30.1	0.0	0.0	0.0	Rv1366 (-)
1538412	169.5	172.5	293.0	247.4	290.8	189.7	172.4	194.7	151.4	433.1	71.1	22.0	Rv1366 (-)
1538525	320.9	139.4	394.4	445.7	271.8	151.5	104.2	134.5	333.9	80.2	133.3	441.7	Rv1366 (-)
1538610	65.2	106.3	196.7	82.1	50.1	75.3	215.5	480.8	159.4	18.0	20.0	397.6	Rv1366 (-)
1538617	18.1	6.0	5.0	0.0	0.0	18.1	0.0	0.0	0.0	0.0	0.0	0.0	Rv1366 (-)
1538649	37.1	39.1	0.0	0.0	0.0	18.1	0.0	74.3	0.0	0.0	0.0	198.3	Rv1366 (-)
1538672	245.7	199.5	101.4	99.2	328.9	170.6	252.6	345.3	806.1	346.8	205.4	22.0	Rv1366 (-)
1538794	0.0	39.1	23.1	0.0	0.0	0.0	0.0	0.0	0.0	6.0	0.0	0.0	Rv1366 (-)
1538828	0.0	0.0	0.0	0.0	0.0	0.0	0.0	0.0	0.0	0.0	0.0	0.0	Rv1366 (-)
1538856	47.1	73.2	83.3	16.0	0.0	75.3	0.0	0.0	98.3	30.1	61.1	0.0	Rv1366 (-)
1538877	254.7	185.5	119.4	412.7	176.5	208.7	86.2	270.0	174.4	55.1	236.5	508.8	Rv1366 (-)
1538918	56.2	66.2	155.5	16.0	69.2	56.2	234.5	285.1	37.1	148.4	51.1	0.0	Rv1366 (-)
1538939	94.3	33.1	0.0	115.2	31.1	56.2	154.3	119.5	91.2	24.1	30.1	0.0	Rv1366 (-)
1538957	28.1	26.1	23.1	16.0	0.0	18.1	6.0	164.6	22.1	0.0	10.0	0.0	Rv1366 (-)
1538979	9.0	6.0	35.1	0.0	0.0	56.2	0.0	0.0	0.0	30.1	41.1	0.0	Rv1366 (-)
1539018	0.0	0.0	0.0	0.0	44.1	18.1	12.0	29.1	0.0	6.0	442.9	0.0	Rv1366 (-)
1539025	472.3	531.5	658.3	1007.7	398.1	665.4	493.1	797.0	1513.9	668.6	1317.8	796.2	Rv1366 (-)
1539092	0.0	6.0	5.0	181.3	44.1	18.1	0.0	0.0	0.0	0.0	10.0	0.0	Rv1366 (-)
1539166	282.8	219.6	179.6	198.3	170.5	189.7	197.4	179.7	318.8	154.4	10.0	596.9	Rv1366 (-)
1539228	150.4	79.2	256.9	148.2	202.6	189.7	49.1	179.7	212.5	154.4	41.1	44.1	Rv1366A (-)
1539240	216.6	132.4	173.6	330.6	157.5	246.9	73.2	495.9	159.4	446.1	92.2	22.0	Rv1366A (-)
1539341	9.0	0.0	5.0	49.1	12.0	0.0	0.0	0.0	0.0	173.4	0.0	0.0	Rv1366A (-)
1539365	56.2	119.3	161.6	66.1	82.2	56.2	129.3	29.1	53.1	154.4	0.0	0.0	Rv1366A (-)
1539402	9.0	6.0	11.0	66.1	25.1	37.1	104.2	59.2	0.0	129.3	0.0	0.0	Rv1366A (-)
1539444	18.1	53.1	59.2	99.2	157.5	75.3	61.1	149.6	174.4	265.7	390.8	0.0	Rv1366A (-)
1539509	28.1	26.1	11.0	0.0	6.0	0.0	0.0	0.0	30.1	61.1	10.0	22.0	
1539519	292.8	119.3	365.3	379.6	214.6	151.5	166.4	119.5	106.3	6.0	82.2	0.0	Rv1367c (-)
1539537	56.2	53.1	71.3	66.1	145.4	132.5	18.0	224.8	129.3	74.2	51.1	0.0	Rv1367c (-)
1539592	0.0	0.0	0.0	0.0	0.0	0.0	0.0	0.0	0.0	0.0	0.0	0.0	Rv1367c (-)
1539648	500.4	578.6	317.1	379.6	556.6	512.8	808.8	480.8	380.0	235.6	123.3	265.4	Rv1367c (-)
1539656	273.8	824.3	592.1	694.2	575.7	417.5	209.5	330.2	456.2	867.1	185.4	265.4	Rv1367c (-)
1539696	0.0	53.1	0.0	49.1	37.1	56.2	6.0	0.0	0.0	49.1	0.0	0.0	Rv1367c (-)
1539776	415.2	684.9	484.7	644.1	524.5	417.5	332.7	450.7	410.0	874.1	813.7	1415.1	Rv1367c (-)
1539945	84.2	199.5	244.9	264.4	119.3	151.5	24.1	14.1	83.2	346.8	113.2	265.4	Rv1367c (-)
1539982	160.5	46.1	11.0	33.1	50.1	75.3	12.0	59.2	166.4	18.0	30.1	840.3	Rv1367c (-)
1540056	310.9	205.6	101.4	396.7	220.6	170.6	110.2	390.5	83.2	440.1	545.1	22.0	Rv1367c (-)
1540095	1143.2	1070.9	1400.9	1024.7	961.8	950.4	536.2	1684.4	759.9	1146.8	1112.3	774.2	Rv1367c (-)
1540152	28.1	66.2	35.1	0.0	44.1	37.1	98.2	119.5	15.0	0.0	30.1	0.0	Rv1367c (-)
1540212	632.8	338.9	287.0	346.6	411.2	531.9	363.8	360.4	395.0	440.1	792.7	0.0	Rv1367c (-)
1540305	150.4	352.0	442.6	198.3	303.9	512.8	412.9	239.9	303.8	303.7	287.6	22.0	Rv1367c (-)
1540341	0.0	0.0	0.0	0.0	0.0	37.1	0.0	0.0	0.0	0.0	0.0	0.0	Rv1367c (-)
1540597	56.2	0.0	23.1	16.0	0.0	18.1	0.0	0.0	0.0	0.0	0.0	0.0	Rv1367c (-)
1540605	0.0	6.0	0.0	0.0	0.0	0.0	0.0	0.0	0.0	0.0	0.0	0.0	Rv1367c (-)
1540655	18.1	0.0	0.0	0.0	0.0	18.1	0.0	0.0	0.0	0.0	0.0	0.0	
1540685	292.8	405.1	418.5	379.6	321.9	589.1	444.0	270.0	935.4	371.9	185.4	22.0	
1540735	359.0	106.3	95.3	148.2	82.2	56.2	209.5	44.2	121.3	18.0	0.0	66.1	
1540765	84.2	59.2	95.3	33.1	18.1	37.1	18.0	0.0	91.2	0.0	0.0	22.0	
1540806	254.7	219.6	305.1	280.5	303.9	265.9	438.0	44.2	562.4	433.1	328.7	154.2	
1540866	169.5	252.7	341.2	247.4	63.2	227.8	92.2	194.7	333.9	86.2	30.1	66.1	
1540906	9.0	19.1	29.1	0.0	56.2	37.1	0.0	44.2	0.0	0.0	0.0	0.0	
1540967	56.2	165.5	95.3	66.1	145.4	94.3	252.6	134.5	113.3	92.2	41.1	88.1	
1540973	9.0	13.0	47.2	0.0	0.0	18.1	6.0	0.0	0.0	0.0	51.1	0.0	
1540979	0.0	0.0	17.1	49.1	0.0	37.1	0.0	0.0	0.0	0.0	0.0	0.0	
1540997	37.1	66.2	23.1	0.0	101.3	94.3	0.0	0.0	22.1	272.7	215.5	0.0	
1541011	56.2	92.3	41.1	82.1	132.4	56.2	6.0	285.1	83.2	123.3	174.4	154.2	
1541267	292.8	311.9	275.0	148.2	405.2	323.1	388.9	766.9	486.2	315.8	143.3	154.2	Rv1368 (lprF)
1541422	878.5	1250.4	999.5	727.2	1189.4	855.0	1376.1	1684.4	1567.0	1394.4	1812.8	1083.6	Rv1368 (lprF)
1541443	216.6	205.6	335.2	115.2	164.5	151.5	246.6	179.7	182.5	24.1	195.4	154.2	Rv1368 (lprF)
1541473	491.4	604.7	502.8	330.6	468.4	608.2	869.9	706.7	555.4	477.2	494.0	287.4	Rv1368 (lprF)
1541636	340.0	372.0	526.9	445.7	455.3	436.6	36.1	1022.9	547.4	265.7	597.3	287.4	Rv1368 (lprF)
1541640	793.2	751.1	801.8	511.9	670.9	893.2	394.9	1128.3	1202.1	1258.1	1442.0	1127.7	Rv1368 (lprF)
1541663	0.0	0.0	0.0	0.0	0.0	0.0	0.0	0.0	0.0	0.0	0.0	0.0	Rv1368 (lprF)
1541809	472.3	92.3	256.9	33.1	227.7	189.7	18.0	239.9	174.4	458.1	0.0	0.0	Rv1368 (lprF)
1541869	0.0	0.0	0.0	0.0	6.0	0.0	0.0	0.0	0.0	30.1	0.0	0.0	
1542031	197.6	219.6	226.8	231.4	303.9	227.8	264.6	526.0	524.3	290.7	720.5	508.8	Rv1369c (-)
1542034	179.5	146.4	173.6	264.4	138.4	208.7	178.4	179.7	418.1	309.8	236.5	66.1	Rv1369c (-)
1542073	9.0	73.2	119.4	33.1	107.3	75.3	49.1	239.9	227.6	173.4	102.2	44.1	Rv1369c (-)
1542079	84.2	73.2	155.5	49.1	170.5	94.3	234.5	239.9	235.6	166.4	92.2	176.3	Rv1369c (-)
1542181	708.0	785.1	676.4	595.0	759.2	608.2	1339.0	1128.3	1582.0	855.1	1132.4	928.4	Rv1369c (-)
1542183	47.1	99.3	107.4	82.1	88.3	151.5	326.7	89.3	189.5	86.2	123.3	154.2	Rv1369c (-)
1542204	37.1	53.1	41.1	33.1	12.0	56.2	43.1	59.2	106.3	111.3	51.1	22.0	Rv1369c (-)
1542217	245.7	199.5	167.6	132.2	246.7	285.0	530.2	706.7	501.3	358.9	195.4	441.7	Rv1369c (-)
1542292	65.2	59.2	77.3	49.1	69.2	37.1	67.2	134.5	106.3	92.2	82.2	22.0	Rv1369c (-)
1542305	9.0	0.0	5.0	0.0	6.0	18.1	6.0	149.6	15.0	49.1	0.0	22.0	Rv1369c (-)
1542311	18.1	39.1	17.1	0.0	44.1	0.0	12.0	29.1	53.1	24.1	30.1	110.2	Rv1369c (-)
1542320	0.0	0.0	0.0	0.0	0.0	0.0	0.0	0.0	0.0	0.0	0.0	0.0	Rv1369c (-)
1542339	47.1	26.1	47.2	99.2	12.0	151.5	80.2	104.4	144.4	136.3	71.1	198.3	Rv1369c (-)
1542442	160.5	99.3	155.5	49.1	113.3	56.2	30.1	255.0	288.7	136.3	349.7	198.3	Rv1369c (-)
1542466	254.7	219.6	232.8	148.2	107.3	113.4	295.7	285.1	356.9	204.5	205.4	265.4	Rv1369c (-)
1542493	727.1	831.3	1119.9	809.4	879.5	893.2	2166.9	1940.3	1719.4	1227.0	1112.3	530.8	Rv1369c (-)
1542507	56.2	33.1	107.4	49.1	25.1	75.3	190.4	29.1	136.3	86.2	71.1	0.0	Rv1369c (-)
1542521	141.4	59.2	119.4	82.1	101.3	132.5	178.4	239.9	555.4	210.5	82.2	22.0	Rv1369c (-)
1542693	9.0	26.1	5.0	66.1	50.1	0.0	30.1	29.1	22.1	30.1	20.0	0.0	Rv1369c (-)
1542715	197.6	112.3	173.6	231.4	145.4	75.3	301.7	345.3	280.7	265.7	215.5	176.3	Rv1369c (-)
1542724	310.9	345.9	424.5	231.4	480.4	265.9	1080.4	495.9	600.5	539.3	484.0	397.6	Rv1369c (-)
1542811	320.9	458.3	275.0	412.7	423.2	285.0	752.7	736.8	463.2	501.2	525.1	441.7	Rv1369c (-)
1542814	56.2	92.3	83.3	165.3	75.2	132.5	190.4	149.6	129.3	179.4	154.3	44.1	Rv1369c (-)
1542932	65.2	39.1	59.2	82.1	50.1	94.3	123.3	179.7	121.3	74.2	205.4	66.1	Rv1369c (-)
1542936	47.1	79.2	77.3	99.2	56.2	37.1	197.4	164.6	159.4	61.1	71.1	22.0	Rv1369c (-),Rv1370c (-)
1542986	9.0	6.0	0.0	33.1	6.0	56.2	6.0	0.0	22.1	6.0	0.0	0.0	Rv1369c (-),Rv1370c (-)
1543108	651.8	718.0	436.5	445.7	797.3	436.6	1092.4	691.6	1117.9	843.1	628.3	729.1	Rv1370c (-)
1543139	216.6	205.6	353.2	181.3	246.7	323.1	475.1	300.1	204.5	327.8	556.2	132.2	Rv1370c (-)
1543236	84.2	92.3	71.3	198.3	75.2	37.1	67.2	44.2	75.2	148.4	0.0	44.1	Rv1370c (-)
1543360	131.4	165.5	155.5	82.1	321.9	56.2	12.0	0.0	494.3	539.3	0.0	176.3	
1543458	37.1	73.2	173.6	49.1	132.4	75.3	12.0	164.6	349.9	24.1	51.1	242.4	Rv1371 (-)
1543473	18.1	0.0	23.1	0.0	31.1	18.1	0.0	0.0	144.4	0.0	102.2	0.0	Rv1371 (-)
1543566	150.4	165.5	311.1	16.0	208.6	208.7	135.3	74.3	494.3	644.6	41.1	66.1	Rv1371 (-)
1543611	65.2	99.3	161.6	16.0	63.2	151.5	67.2	14.1	98.3	30.1	0.0	707.1	Rv1371 (-)
1543637	0.0	0.0	0.0	0.0	0.0	0.0	0.0	0.0	0.0	0.0	0.0	0.0	Rv1371 (-)
1543716	56.2	6.0	5.0	16.0	0.0	0.0	18.0	14.1	22.1	6.0	0.0	176.3	Rv1371 (-)
1543765	0.0	0.0	0.0	0.0	0.0	0.0	0.0	0.0	0.0	0.0	0.0	0.0	Rv1371 (-)
1543831	0.0	0.0	0.0	0.0	0.0	0.0	0.0	0.0	0.0	0.0	0.0	0.0	Rv1371 (-)
1543845	0.0	0.0	0.0	0.0	0.0	0.0	0.0	0.0	0.0	0.0	0.0	0.0	Rv1371 (-)
1543953	9.0	0.0	0.0	0.0	0.0	0.0	0.0	14.1	0.0	0.0	0.0	0.0	Rv1371 (-)
1544016	37.1	66.2	65.2	148.2	75.2	151.5	86.2	59.2	91.2	37.1	431.9	0.0	Rv1371 (-)
1544032	0.0	0.0	0.0	0.0	0.0	0.0	0.0	0.0	0.0	0.0	0.0	0.0	Rv1371 (-)
1544070	56.2	33.1	11.0	16.0	50.1	0.0	49.1	44.2	0.0	30.1	0.0	0.0	Rv1371 (-)
1544072	0.0	0.0	0.0	0.0	0.0	0.0	0.0	0.0	0.0	0.0	0.0	0.0	Rv1371 (-)
1544125	0.0	0.0	0.0	0.0	0.0	0.0	0.0	0.0	0.0	0.0	0.0	0.0	Rv1371 (-)
1544136	18.1	19.1	35.1	0.0	12.0	18.1	6.0	14.1	0.0	6.0	0.0	22.0	Rv1371 (-)
1544149	18.1	13.0	0.0	16.0	25.1	0.0	12.0	59.2	37.1	0.0	0.0	0.0	Rv1371 (-)
1544153	0.0	0.0	17.1	0.0	0.0	37.1	110.2	14.1	0.0	0.0	0.0	0.0	Rv1371 (-)
1544230	0.0	0.0	0.0	0.0	0.0	18.1	0.0	0.0	0.0	0.0	0.0	0.0	Rv1371 (-)
1544247	349.0	265.7	400.4	462.8	405.2	436.6	895.0	1518.7	577.5	539.3	1348.8	685.0	Rv1371 (-)
1544371	0.0	0.0	0.0	0.0	0.0	0.0	0.0	0.0	0.0	0.0	0.0	0.0	Rv1371 (-)
1544387	0.0	13.0	17.1	0.0	0.0	0.0	0.0	0.0	0.0	0.0	0.0	66.1	Rv1371 (-)
1544390	0.0	0.0	0.0	0.0	0.0	0.0	0.0	0.0	0.0	0.0	0.0	0.0	Rv1371 (-)
1544467	0.0	0.0	0.0	0.0	0.0	0.0	6.0	29.1	0.0	0.0	0.0	0.0	Rv1371 (-)
1544486	0.0	0.0	0.0	0.0	0.0	0.0	0.0	0.0	0.0	0.0	0.0	0.0	Rv1371 (-)
1544494	9.0	0.0	0.0	0.0	0.0	0.0	0.0	0.0	0.0	0.0	0.0	0.0	Rv1371 (-)
1544514	0.0	0.0	0.0	0.0	0.0	0.0	0.0	0.0	0.0	0.0	0.0	0.0	Rv1371 (-)
1544703	94.3	179.5	95.3	0.0	113.3	75.3	154.3	29.1	0.0	30.1	61.1	110.2	Rv1371 (-)
1544796	0.0	0.0	0.0	0.0	0.0	0.0	0.0	0.0	0.0	0.0	0.0	0.0	Rv1371 (-)
1544830	28.1	0.0	0.0	0.0	0.0	0.0	0.0	0.0	0.0	0.0	0.0	0.0	Rv1371 (-)
1544967	0.0	0.0	0.0	0.0	0.0	0.0	0.0	0.0	0.0	0.0	0.0	0.0	Rv1372 (-)
1545047	0.0	0.0	0.0	0.0	0.0	0.0	0.0	0.0	0.0	0.0	0.0	0.0	Rv1372 (-)
1545158	18.1	0.0	17.1	49.1	94.3	18.1	0.0	0.0	53.1	0.0	0.0	0.0	Rv1372 (-)
1545218	0.0	0.0	0.0	0.0	6.0	0.0	18.0	0.0	15.0	0.0	0.0	0.0	Rv1372 (-)
1545324	9.0	0.0	0.0	0.0	6.0	18.1	18.0	14.1	0.0	55.1	0.0	0.0	Rv1372 (-)
1545392	65.2	53.1	53.2	82.1	44.1	75.3	61.1	209.8	189.5	105.3	0.0	22.0	Rv1372 (-)
1545433	0.0	0.0	0.0	0.0	0.0	0.0	0.0	0.0	0.0	0.0	0.0	0.0	Rv1372 (-)
1545573	9.0	6.0	17.1	33.1	37.1	18.1	0.0	0.0	60.2	0.0	0.0	0.0	Rv1372 (-)
1545583	197.6	66.2	107.4	198.3	56.2	75.3	227.5	89.3	91.2	37.1	236.5	66.1	Rv1372 (-)
1545619	0.0	0.0	5.0	0.0	0.0	18.1	0.0	0.0	0.0	0.0	0.0	0.0	Rv1372 (-)
1545680	28.1	0.0	5.0	0.0	31.1	0.0	6.0	74.3	7.0	24.1	0.0	0.0	Rv1372 (-)
1545720	0.0	0.0	0.0	0.0	0.0	0.0	0.0	0.0	0.0	49.1	0.0	0.0	Rv1372 (-)
1545735	0.0	0.0	0.0	0.0	0.0	0.0	0.0	0.0	0.0	0.0	0.0	0.0	Rv1372 (-)
1545741	0.0	0.0	17.1	0.0	0.0	0.0	0.0	0.0	7.0	0.0	0.0	0.0	Rv1372 (-)
1545748	0.0	0.0	0.0	0.0	0.0	0.0	0.0	0.0	0.0	0.0	0.0	0.0	Rv1372 (-)
1545879	0.0	0.0	0.0	0.0	0.0	0.0	0.0	0.0	0.0	0.0	0.0	0.0	Rv1372 (-)
1545886	472.3	445.2	311.1	231.4	246.7	360.3	203.5	285.1	303.8	185.5	133.3	22.0	Rv1372 (-)
1545897	0.0	0.0	0.0	132.2	6.0	0.0	0.0	0.0	22.1	0.0	0.0	0.0	Rv1372 (-)
1546054	0.0	59.2	47.2	66.1	37.1	37.1	67.2	300.1	15.0	6.0	51.1	0.0	Rv1373 (-)
1546119	406.1	478.3	557.0	793.3	746.2	759.7	592.3	194.7	691.8	483.2	586.2	463.7	Rv1373 (-)
1546266	406.1	498.4	311.1	99.2	449.3	189.7	49.1	360.4	729.9	333.8	885.9	44.1	Rv1373 (-)
1546348	1417.0	1017.8	789.8	727.2	702.0	778.8	1647.7	857.2	1513.9	812.0	792.7	530.8	Rv1373 (-)
1546358	141.4	126.3	107.4	33.1	126.4	208.7	246.6	164.6	83.2	49.1	20.0	818.2	Rv1373 (-)
1546396	113.3	212.6	113.4	330.6	113.3	94.3	43.1	14.1	517.3	86.2	71.1	0.0	Rv1373 (-)
1546448	9.0	59.2	23.1	33.1	25.1	37.1	6.0	0.0	0.0	0.0	10.0	132.2	Rv1373 (-)
1546562	359.0	419.1	323.1	297.5	239.7	189.7	820.8	571.2	235.6	315.8	710.5	441.7	Rv1373 (-)
1546616	273.8	385.1	514.8	396.7	227.7	417.5	203.5	510.9	388.0	675.7	154.3	663.0	Rv1373 (-)
1546625	594.7	66.2	71.3	0.0	75.2	113.4	18.0	44.2	60.2	55.1	0.0	66.1	Rv1373 (-)
1546643	216.6	372.0	317.1	231.4	258.7	417.5	209.5	465.8	410.0	166.4	638.3	265.4	Rv1373 (-)
1546666	28.1	79.2	59.2	16.0	44.1	132.5	24.1	74.3	121.3	0.0	10.0	44.1	Rv1373 (-)
1546675	18.1	59.2	35.1	0.0	6.0	56.2	258.6	59.2	22.1	6.0	71.1	22.0	Rv1373 (-)
1546725	0.0	0.0	0.0	0.0	0.0	0.0	0.0	0.0	0.0	0.0	0.0	0.0	Rv1373 (-)
1546765	340.0	238.7	323.1	165.3	499.4	379.3	345.8	59.2	547.4	433.1	133.3	441.7	Rv1373 (-)
1546812	292.8	112.3	89.3	49.1	265.8	208.7	493.1	104.4	37.1	253.6	195.4	154.2	Rv1373 (-)
1546912	415.2	325.9	532.9	198.3	252.7	304.1	1012.3	435.6	197.5	216.5	143.3	132.2	Rv1373 (-)
1546915	179.5	518.4	238.8	231.4	398.1	323.1	381.9	149.6	463.2	377.9	400.8	110.2	Rv1373 (-)
1546981	37.1	73.2	23.1	0.0	50.1	56.2	0.0	29.1	45.1	0.0	0.0	44.1	Rv1373 (-)
1547038	18.1	33.1	29.1	0.0	25.1	0.0	0.0	0.0	68.2	0.0	0.0	0.0	
1547065	75.2	46.1	83.3	132.2	6.0	94.3	36.1	14.1	121.3	228.6	607.3	0.0	
1547105	113.3	79.2	77.3	16.0	37.1	75.3	24.1	44.2	121.3	105.3	20.0	0.0	Rv1374c (-)
1547114	491.4	338.9	268.9	313.5	367.1	398.4	24.1	360.4	668.7	371.9	246.5	331.5	Rv1374c (-)
1547124	47.1	46.1	101.4	33.1	25.1	113.4	24.1	119.5	0.0	228.6	0.0	242.4	Rv1374c (-)
1547143	28.1	46.1	77.3	115.2	31.1	151.5	0.0	44.2	121.3	6.0	10.0	287.4	Rv1374c (-)
1547207	103.3	92.3	65.2	82.1	44.1	75.3	12.0	345.3	326.8	123.3	0.0	22.0	Rv1374c (-)
1547223	755.1	558.5	898.2	677.1	879.5	969.4	530.2	179.7	1422.6	446.1	761.6	287.4	Rv1374c (-)
1547276	368.0	439.2	377.3	313.5	321.9	379.3	832.9	601.3	356.9	390.0	597.3	1482.2	Rv1374c (-)
1547348	103.3	139.4	149.5	115.2	132.4	265.9	73.2	360.4	235.6	241.6	71.1	154.2	Rv1374c (-)
1547357	1077.0	551.5	532.9	511.9	480.4	474.7	345.8	782.0	859.2	421.0	710.5	331.5	Rv1374c (-)
1547401	641.8	758.1	544.9	760.3	480.4	721.6	426.0	827.1	829.1	396.0	473.0	862.3	Rv1374c (-)
1547435	708.0	1356.7	868.0	1073.8	923.7	1063.8	345.8	526.0	1323.4	1561.8	833.7	220.3	Rv1374c (-)
1547451	718.0	844.3	634.2	495.8	588.7	874.1	969.2	857.2	1528.9	402.0	1225.6	1504.2	Rv1374c (-)
1547527	0.0	0.0	0.0	0.0	0.0	0.0	0.0	0.0	0.0	0.0	0.0	0.0	Rv1374c (-)
1547531	0.0	0.0	0.0	0.0	0.0	0.0	6.0	0.0	0.0	0.0	0.0	0.0	Rv1374c (-)
1547548	0.0	0.0	0.0	0.0	0.0	0.0	0.0	0.0	0.0	0.0	0.0	0.0	
1547567	0.0	0.0	0.0	0.0	0.0	0.0	0.0	0.0	0.0	0.0	0.0	0.0	
1547576	0.0	0.0	0.0	0.0	0.0	0.0	0.0	0.0	0.0	0.0	0.0	0.0	
1547582	0.0	0.0	0.0	0.0	0.0	0.0	0.0	0.0	0.0	0.0	0.0	0.0	
1547592	0.0	0.0	0.0	0.0	0.0	0.0	0.0	0.0	0.0	0.0	0.0	0.0	
1547688	160.5	265.7	275.0	33.1	195.6	170.6	543.2	300.1	220.6	136.3	473.0	44.1	
1547697	1077.0	292.8	532.9	264.4	252.7	398.4	573.3	541.0	867.2	631.5	92.2	88.1	
1547806	47.1	99.3	95.3	33.1	157.5	132.5	12.0	29.1	30.1	55.1	0.0	242.4	
1547815	197.6	165.5	226.8	165.3	63.2	265.9	92.2	29.1	395.0	148.4	195.4	22.0	
1547884	47.1	6.0	17.1	16.0	50.1	37.1	0.0	0.0	0.0	6.0	10.0	0.0	Rv1375 (-)
1547961	56.2	66.2	71.3	82.1	101.3	113.4	0.0	0.0	144.4	6.0	0.0	176.3	Rv1375 (-)
1547977	632.8	518.4	424.5	363.6	354.0	304.1	469.1	270.0	517.3	123.3	535.1	265.4	Rv1375 (-)
1547980	122.3	172.5	262.9	842.4	176.5	265.9	129.3	44.2	341.9	160.4	133.3	0.0	Rv1375 (-)
1548035	113.3	119.3	59.2	16.0	69.2	18.1	49.1	44.2	129.3	86.2	0.0	0.0	Rv1375 (-)
1548089	0.0	0.0	0.0	0.0	0.0	0.0	0.0	0.0	0.0	0.0	0.0	0.0	Rv1375 (-)
1548198	56.2	146.4	101.4	66.1	233.7	56.2	18.0	14.1	22.1	6.0	0.0	530.8	Rv1375 (-)
1548312	604.7	512.4	575.0	445.7	524.5	608.2	277.6	360.4	380.0	440.1	195.4	375.6	Rv1375 (-)
1548351	679.9	419.1	598.1	445.7	562.6	379.3	481.1	405.5	395.0	681.7	82.2	44.1	Rv1375 (-)
1548418	0.0	0.0	0.0	0.0	0.0	0.0	0.0	0.0	0.0	0.0	0.0	0.0	Rv1375 (-)
1548516	84.2	199.5	137.5	66.1	315.9	151.5	67.2	164.6	174.4	259.6	236.5	176.3	Rv1375 (-)
1548543	387.1	571.6	898.2	793.3	449.3	341.2	993.2	631.4	555.4	923.3	463.0	618.9	Rv1375 (-)
1548563	1728.9	1962.4	2006.0	1570.6	1500.3	1748.2	2432.4	2346.9	2213.7	2138.2	1452.0	4070.1	Rv1375 (-)
1548708	538.5	738.0	569.0	628.1	797.3	589.1	709.6	601.3	456.2	514.3	1358.9	1459.2	Rv1375 (-)
1548711	160.5	305.8	317.1	198.3	379.1	170.6	456.0	812.1	737.9	427.0	102.2	132.2	Rv1375 (-)
1548772	56.2	139.4	77.3	82.1	113.3	37.1	0.0	0.0	136.3	98.2	10.0	110.2	Rv1375 (-)
1548785	406.1	598.6	448.6	313.5	392.1	759.7	684.5	480.8	242.6	712.7	741.6	242.4	Rv1375 (-)
1548796	0.0	0.0	0.0	0.0	0.0	0.0	0.0	0.0	0.0	0.0	0.0	0.0	Rv1375 (-)
1548876	235.7	245.7	287.0	264.4	214.6	265.9	203.5	59.2	91.2	148.4	82.2	44.1	Rv1375 (-)
1548899	2182.2	2415.6	2167.6	1685.8	2702.8	2547.0	3118.0	3053.5	2251.7	2392.9	2811.9	1570.3	Rv1375 (-)
1548903	755.1	765.1	964.4	1024.7	709.0	1006.6	1104.5	495.9	691.8	377.9	1400.9	552.8	Rv1375 (-)
1549141	141.4	285.8	185.7	66.1	145.4	227.8	18.0	134.5	144.4	142.3	30.1	0.0	Rv1375 (-)
1549198	18.1	92.3	29.1	16.0	44.1	18.1	0.0	0.0	30.1	0.0	0.0	0.0	Rv1376 (-)
1549274	282.8	432.2	208.7	247.4	252.7	304.1	141.3	375.4	426.1	173.4	236.5	287.4	Rv1376 (-)
1549345	660.9	644.8	970.4	462.8	670.9	836.0	975.2	601.3	806.1	874.1	421.9	1260.9	Rv1376 (-)
1549448	141.4	205.6	47.2	33.1	56.2	75.3	0.0	59.2	53.1	68.2	51.1	0.0	Rv1376 (-)
1549469	47.1	33.1	95.3	0.0	0.0	0.0	12.0	14.1	7.0	37.1	0.0	0.0	Rv1376 (-)
1549482	84.2	46.1	220.8	66.1	176.5	75.3	49.1	179.7	121.3	6.0	0.0	132.2	Rv1376 (-)
1549535	0.0	0.0	0.0	0.0	0.0	0.0	0.0	0.0	0.0	0.0	0.0	0.0	Rv1376 (-)
1549967	75.2	99.3	305.1	247.4	82.2	151.5	320.7	721.7	106.3	74.2	82.2	375.6	Rv1376 (-)
1549976	0.0	6.0	41.1	0.0	18.1	37.1	0.0	375.4	106.3	24.1	0.0	0.0	Rv1376 (-)
1550009	28.1	79.2	107.4	280.5	31.1	94.3	12.0	0.0	68.2	68.2	41.1	0.0	Rv1376 (-)
1550093	340.0	92.3	268.9	16.0	189.5	227.8	12.0	89.3	182.5	600.5	92.2	242.4	Rv1376 (-)
1550120	245.7	172.5	95.3	132.2	151.4	94.3	43.1	89.3	22.1	173.4	545.1	0.0	Rv1376 (-)
1550126	9.0	13.0	53.2	0.0	44.1	18.1	0.0	0.0	0.0	0.0	0.0	0.0	Rv1376 (-)
1550277	84.2	79.2	17.1	0.0	12.0	113.4	24.1	44.2	45.1	55.1	10.0	0.0	Rv1376 (-)
1550516	2654.5	2615.2	2300.1	2595.4	2658.7	2432.6	3253.3	2030.7	1255.2	2634.5	2359.0	2123.2	Rv1376 (-)
1550586	113.3	126.3	299.1	132.2	379.1	113.4	24.1	224.8	68.2	265.7	10.0	0.0	Rv1376 (-),Rv1377c (-)
1550645	65.2	6.0	11.0	66.1	12.0	56.2	0.0	29.1	22.1	6.0	0.0	0.0	Rv1376 (-),Rv1377c (-)
1550683	18.1	0.0	17.1	99.2	0.0	0.0	0.0	0.0	0.0	6.0	0.0	0.0	Rv1377c (-)
1550729	0.0	0.0	0.0	0.0	0.0	0.0	0.0	0.0	0.0	0.0	0.0	0.0	Rv1377c (-)
1550786	18.1	46.1	35.1	0.0	12.0	94.3	6.0	0.0	0.0	92.2	0.0	0.0	Rv1377c (-)
1550832	131.4	331.9	202.7	462.8	367.1	304.1	6.0	495.9	182.5	296.7	256.5	0.0	Rv1377c (-)
1550855	0.0	13.0	23.1	0.0	50.1	18.1	0.0	14.1	98.3	0.0	0.0	0.0	Rv1377c (-)
1550887	9.0	0.0	0.0	0.0	0.0	0.0	0.0	0.0	0.0	0.0	0.0	0.0	Rv1377c (-)
1550904	37.1	19.1	29.1	280.5	25.1	37.1	0.0	44.2	182.5	160.4	0.0	0.0	Rv1377c (-)
1551021	0.0	6.0	29.1	0.0	6.0	18.1	0.0	0.0	0.0	6.0	0.0	0.0	Rv1377c (-)
1551039	197.6	132.4	125.4	115.2	202.6	265.9	203.5	239.9	136.3	86.2	277.6	596.9	Rv1377c (-)
1551195	216.6	212.6	185.7	49.1	271.8	285.0	61.1	119.5	182.5	265.7	51.1	508.8	Rv1377c (-)
1551212	1162.3	791.2	676.4	991.7	740.1	836.0	1117.5	736.8	684.7	687.7	473.0	1304.9	Rv1377c (-)
1551214	47.1	119.3	59.2	0.0	0.0	75.3	30.1	14.1	60.2	105.3	0.0	66.1	Rv1377c (-)
1551235	113.3	225.6	220.8	264.4	271.8	189.7	135.3	44.2	303.8	253.6	41.1	1570.3	Rv1378c (-)
1551246	254.7	372.0	575.0	198.3	265.8	417.5	752.7	646.4	303.8	638.6	525.1	906.4	Rv1378c (-)
1551287	0.0	0.0	23.1	0.0	6.0	0.0	12.0	0.0	0.0	0.0	0.0	0.0	Rv1378c (-)
1551294	254.7	165.5	131.5	165.3	145.4	151.5	30.1	119.5	212.5	49.1	41.1	0.0	Rv1378c (-)
1551334	1445.1	1350.7	1059.7	974.6	1208.5	1121.0	1389.1	1338.0	1164.0	836.0	1091.3	1437.1	Rv1378c (-)
1551337	141.4	139.4	125.4	16.0	164.5	170.6	6.0	134.5	75.2	315.8	246.5	88.1	Rv1378c (-)
1551427	963.7	864.4	856.0	578.0	683.0	855.0	475.1	1053.0	1034.6	712.7	1338.8	265.4	Rv1378c (-)
1551431	359.0	551.5	502.8	429.7	512.5	627.2	506.1	450.7	532.4	383.9	586.2	1083.6	Rv1378c (-)
1551529	37.1	119.3	113.4	82.1	170.5	170.6	178.4	29.1	60.2	396.0	30.1	44.1	Rv1378c (-)
1551640	84.2	6.0	0.0	0.0	31.1	18.1	0.0	0.0	0.0	6.0	0.0	0.0	Rv1378c (-)
1551671	0.0	0.0	0.0	0.0	0.0	0.0	0.0	0.0	0.0	0.0	0.0	0.0	Rv1378c (-)
1551727	9.0	39.1	35.1	66.1	56.2	75.3	0.0	0.0	53.1	117.3	61.1	0.0	Rv1378c (-)
1551762	197.6	272.7	107.4	247.4	183.5	227.8	635.4	224.8	75.2	61.1	339.7	353.5	Rv1378c (-)
1551798	0.0	0.0	0.0	0.0	0.0	0.0	0.0	0.0	0.0	0.0	0.0	0.0	Rv1378c (-)
1551858	169.5	292.8	196.7	330.6	461.3	455.6	104.2	89.3	258.7	204.5	205.4	287.4	Rv1378c (-)
1551916	301.9	305.8	329.2	198.3	619.8	474.7	271.6	827.1	220.6	415.0	298.6	1415.1	Rv1378c (-)
1552051	0.0	0.0	0.0	0.0	0.0	0.0	0.0	0.0	0.0	0.0	0.0	0.0	Rv1378c (-)
1552203	0.0	0.0	0.0	0.0	0.0	0.0	0.0	0.0	0.0	0.0	0.0	0.0	Rv1378c (-)
1552246	37.1	53.1	53.2	49.1	107.3	75.3	6.0	119.5	0.0	86.2	82.2	44.1	Rv1378c (-)
1552314	387.1	185.5	113.4	231.4	284.8	227.8	24.1	89.3	37.1	166.4	586.2	729.1	Rv1378c (-)
1552512	18.1	6.0	89.3	33.1	75.2	18.1	6.0	44.2	0.0	0.0	10.0	22.0	Rv1378c (-)
1552533	0.0	0.0	0.0	0.0	0.0	0.0	0.0	0.0	0.0	0.0	0.0	0.0	Rv1378c (-)
1552535	0.0	0.0	0.0	0.0	0.0	0.0	0.0	0.0	0.0	0.0	0.0	0.0	Rv1378c (-)
1552590	84.2	79.2	83.3	16.0	12.0	94.3	117.3	149.6	22.1	0.0	30.1	641.0	Rv1378c (-)
1552616	0.0	172.5	47.2	16.0	63.2	113.4	12.0	495.9	91.2	0.0	10.0	0.0	Rv1378c (-)
1552758	0.0	0.0	0.0	0.0	0.0	0.0	0.0	0.0	0.0	0.0	0.0	0.0	Rv1379 (pyrR)
1552775	0.0	0.0	0.0	0.0	0.0	0.0	0.0	0.0	0.0	0.0	0.0	0.0	Rv1379 (pyrR)
1552866	0.0	0.0	0.0	0.0	0.0	0.0	0.0	0.0	0.0	0.0	0.0	0.0	Rv1379 (pyrR)
1552876	0.0	0.0	0.0	0.0	0.0	0.0	0.0	0.0	0.0	0.0	0.0	0.0	Rv1379 (pyrR)
1552921	0.0	0.0	0.0	0.0	0.0	0.0	0.0	0.0	0.0	0.0	0.0	0.0	Rv1379 (pyrR)
1553026	0.0	0.0	0.0	0.0	0.0	0.0	0.0	0.0	0.0	0.0	0.0	0.0	Rv1379 (pyrR)
1553146	9.0	39.1	29.1	0.0	12.0	37.1	0.0	0.0	0.0	55.1	0.0	0.0	Rv1379 (pyrR)
1553391	0.0	0.0	0.0	0.0	0.0	0.0	0.0	0.0	0.0	0.0	0.0	0.0	Rv1380 (pyrB)
1553428	0.0	0.0	0.0	0.0	0.0	0.0	0.0	0.0	0.0	0.0	0.0	0.0	Rv1380 (pyrB)
1553435	0.0	0.0	0.0	0.0	0.0	0.0	0.0	0.0	0.0	0.0	0.0	0.0	Rv1380 (pyrB)
1553485	0.0	0.0	0.0	0.0	0.0	0.0	0.0	0.0	0.0	0.0	0.0	0.0	Rv1380 (pyrB)
1553510	0.0	0.0	0.0	0.0	0.0	0.0	0.0	0.0	0.0	0.0	0.0	0.0	Rv1380 (pyrB)
1553830	0.0	0.0	0.0	0.0	0.0	0.0	0.0	0.0	0.0	0.0	0.0	0.0	Rv1380 (pyrB)
1553905	0.0	0.0	0.0	0.0	0.0	0.0	0.0	0.0	0.0	0.0	0.0	0.0	Rv1380 (pyrB)
1553920	0.0	0.0	0.0	0.0	0.0	0.0	0.0	0.0	0.0	0.0	0.0	0.0	Rv1380 (pyrB)
1553959	0.0	0.0	0.0	0.0	0.0	0.0	0.0	0.0	0.0	0.0	0.0	0.0	Rv1380 (pyrB)
1553967	0.0	0.0	0.0	0.0	0.0	0.0	0.0	0.0	0.0	0.0	0.0	0.0	Rv1380 (pyrB)
1553979	0.0	0.0	0.0	0.0	0.0	0.0	0.0	0.0	0.0	0.0	0.0	0.0	Rv1380 (pyrB)
1553986	0.0	0.0	0.0	0.0	0.0	0.0	0.0	0.0	0.0	0.0	0.0	0.0	Rv1380 (pyrB)
1554179	0.0	0.0	0.0	0.0	0.0	0.0	0.0	0.0	0.0	0.0	0.0	0.0	Rv1380 (pyrB)
1554224	0.0	0.0	0.0	0.0	0.0	0.0	0.0	0.0	0.0	0.0	0.0	0.0	Rv1381 (pyrC)
1554249	0.0	0.0	0.0	0.0	0.0	0.0	0.0	0.0	0.0	0.0	0.0	0.0	Rv1381 (pyrC)
1554279	0.0	0.0	0.0	0.0	0.0	0.0	0.0	0.0	0.0	0.0	0.0	0.0	Rv1381 (pyrC)
1554304	0.0	0.0	0.0	0.0	0.0	0.0	0.0	0.0	0.0	0.0	0.0	0.0	Rv1381 (pyrC)
1554392	0.0	0.0	0.0	0.0	0.0	0.0	0.0	0.0	0.0	0.0	0.0	0.0	Rv1381 (pyrC)
1554440	0.0	0.0	0.0	0.0	0.0	0.0	0.0	0.0	0.0	0.0	0.0	0.0	Rv1381 (pyrC)
1554692	0.0	0.0	0.0	0.0	0.0	0.0	0.0	0.0	0.0	0.0	0.0	0.0	Rv1381 (pyrC)
1554925	0.0	0.0	0.0	0.0	0.0	0.0	0.0	0.0	0.0	0.0	0.0	0.0	Rv1381 (pyrC)
1554937	0.0	0.0	0.0	0.0	0.0	0.0	0.0	0.0	0.0	0.0	0.0	0.0	Rv1381 (pyrC)
1555001	0.0	0.0	0.0	0.0	0.0	0.0	0.0	0.0	0.0	0.0	0.0	0.0	Rv1381 (pyrC)
1555237	0.0	0.0	0.0	0.0	0.0	0.0	0.0	0.0	0.0	0.0	0.0	0.0	Rv1381 (pyrC)
1555669	0.0	0.0	0.0	0.0	0.0	0.0	0.0	0.0	0.0	0.0	0.0	0.0	Rv1382 (-)
1555729	0.0	0.0	0.0	0.0	0.0	0.0	0.0	0.0	0.0	0.0	0.0	0.0	Rv1382 (-)
1555756	0.0	0.0	0.0	0.0	0.0	0.0	0.0	0.0	0.0	0.0	0.0	0.0	Rv1382 (-)
1555809	0.0	0.0	0.0	0.0	0.0	0.0	0.0	0.0	0.0	0.0	0.0	0.0	Rv1382 (-)
1555877	0.0	0.0	0.0	0.0	0.0	0.0	0.0	0.0	0.0	0.0	0.0	0.0	Rv1382 (-)
1555951	0.0	0.0	0.0	0.0	0.0	0.0	0.0	0.0	0.0	0.0	0.0	0.0	Rv1382 (-)
1555990	0.0	0.0	0.0	0.0	0.0	0.0	0.0	0.0	0.0	0.0	0.0	0.0	Rv1383 (carA)
1556088	0.0	0.0	0.0	0.0	0.0	0.0	0.0	0.0	0.0	0.0	0.0	0.0	Rv1383 (carA)
1556115	0.0	0.0	0.0	0.0	0.0	0.0	0.0	0.0	0.0	0.0	0.0	0.0	Rv1383 (carA)
1556217	0.0	0.0	0.0	0.0	0.0	0.0	0.0	0.0	0.0	0.0	0.0	0.0	Rv1383 (carA)
1556484	0.0	0.0	0.0	0.0	0.0	0.0	0.0	0.0	0.0	0.0	0.0	0.0	Rv1383 (carA)
1556539	0.0	0.0	0.0	0.0	0.0	0.0	0.0	0.0	0.0	0.0	0.0	0.0	Rv1383 (carA)
1556549	0.0	0.0	0.0	0.0	0.0	0.0	0.0	0.0	0.0	0.0	0.0	0.0	Rv1383 (carA)
1556570	0.0	0.0	0.0	0.0	0.0	0.0	0.0	0.0	0.0	0.0	0.0	0.0	Rv1383 (carA)
1556711	0.0	0.0	0.0	0.0	0.0	0.0	0.0	0.0	0.0	0.0	0.0	0.0	Rv1383 (carA)
1556799	0.0	0.0	0.0	0.0	0.0	0.0	0.0	0.0	0.0	0.0	0.0	0.0	Rv1383 (carA)
1557021	0.0	0.0	0.0	0.0	0.0	0.0	0.0	0.0	0.0	0.0	0.0	0.0	Rv1383 (carA)
1557060	0.0	0.0	0.0	0.0	0.0	0.0	0.0	0.0	0.0	0.0	0.0	0.0	Rv1383 (carA)
1557105	0.0	0.0	0.0	0.0	0.0	0.0	0.0	0.0	0.0	0.0	0.0	0.0	Rv1383 (carA)
1557188	0.0	0.0	0.0	0.0	0.0	0.0	0.0	0.0	0.0	0.0	0.0	0.0	Rv1384 (carB)
1557253	0.0	0.0	0.0	0.0	0.0	0.0	0.0	0.0	0.0	0.0	0.0	0.0	Rv1384 (carB)
1557299	0.0	0.0	0.0	0.0	0.0	0.0	0.0	0.0	0.0	0.0	0.0	0.0	Rv1384 (carB)
1557303	0.0	0.0	0.0	0.0	0.0	0.0	0.0	0.0	0.0	0.0	0.0	0.0	Rv1384 (carB)
1557337	0.0	0.0	0.0	0.0	0.0	0.0	0.0	0.0	0.0	0.0	0.0	0.0	Rv1384 (carB)
1557428	0.0	0.0	0.0	0.0	0.0	0.0	0.0	0.0	0.0	0.0	0.0	0.0	Rv1384 (carB)
1557452	0.0	0.0	0.0	0.0	0.0	0.0	0.0	0.0	0.0	0.0	0.0	0.0	Rv1384 (carB)
1557663	0.0	0.0	0.0	0.0	0.0	0.0	0.0	0.0	0.0	0.0	0.0	0.0	Rv1384 (carB)
1557668	0.0	0.0	0.0	0.0	0.0	0.0	0.0	0.0	0.0	0.0	0.0	0.0	Rv1384 (carB)
1557752	0.0	0.0	0.0	0.0	0.0	0.0	0.0	0.0	0.0	0.0	0.0	0.0	Rv1384 (carB)
1557902	0.0	0.0	0.0	0.0	0.0	0.0	0.0	0.0	0.0	0.0	0.0	0.0	Rv1384 (carB)
1558109	0.0	0.0	0.0	0.0	0.0	0.0	0.0	0.0	0.0	0.0	0.0	0.0	Rv1384 (carB)
1558178	0.0	0.0	0.0	0.0	0.0	0.0	0.0	0.0	0.0	0.0	0.0	0.0	Rv1384 (carB)
1558421	0.0	0.0	0.0	0.0	0.0	0.0	0.0	0.0	0.0	0.0	0.0	0.0	Rv1384 (carB)
1558596	0.0	0.0	0.0	0.0	0.0	0.0	0.0	0.0	0.0	0.0	0.0	0.0	Rv1384 (carB)
1558686	0.0	0.0	0.0	0.0	0.0	0.0	0.0	0.0	0.0	0.0	0.0	0.0	Rv1384 (carB)
1558688	0.0	0.0	0.0	0.0	0.0	0.0	0.0	0.0	0.0	0.0	0.0	0.0	Rv1384 (carB)
1558736	0.0	0.0	0.0	0.0	0.0	0.0	0.0	0.0	0.0	0.0	0.0	0.0	Rv1384 (carB)
1558742	0.0	0.0	0.0	0.0	0.0	0.0	0.0	0.0	0.0	0.0	0.0	0.0	Rv1384 (carB)
1558751	0.0	0.0	0.0	0.0	0.0	0.0	0.0	0.0	0.0	0.0	0.0	0.0	Rv1384 (carB)
1558849	0.0	0.0	0.0	0.0	0.0	0.0	0.0	0.0	0.0	0.0	0.0	0.0	Rv1384 (carB)
1558862	0.0	0.0	0.0	0.0	0.0	0.0	0.0	0.0	0.0	0.0	0.0	0.0	Rv1384 (carB)
1558872	0.0	0.0	0.0	0.0	0.0	0.0	0.0	0.0	0.0	0.0	0.0	0.0	Rv1384 (carB)
1558952	0.0	0.0	0.0	0.0	0.0	0.0	0.0	0.0	0.0	0.0	0.0	0.0	Rv1384 (carB)
1558973	0.0	0.0	0.0	0.0	0.0	0.0	0.0	0.0	0.0	0.0	0.0	0.0	Rv1384 (carB)
1559012	0.0	0.0	0.0	0.0	0.0	0.0	0.0	0.0	0.0	0.0	0.0	0.0	Rv1384 (carB)
1559035	0.0	0.0	0.0	0.0	0.0	0.0	0.0	0.0	0.0	0.0	0.0	0.0	Rv1384 (carB)
1559222	0.0	0.0	0.0	0.0	0.0	0.0	0.0	0.0	0.0	0.0	0.0	0.0	Rv1384 (carB)
1559276	0.0	0.0	0.0	0.0	0.0	0.0	0.0	0.0	0.0	0.0	0.0	0.0	Rv1384 (carB)
1559300	0.0	0.0	0.0	0.0	0.0	0.0	0.0	0.0	0.0	0.0	0.0	0.0	Rv1384 (carB)
1559333	0.0	0.0	0.0	0.0	0.0	0.0	0.0	0.0	0.0	0.0	0.0	0.0	Rv1384 (carB)
1559357	0.0	0.0	0.0	0.0	0.0	0.0	0.0	0.0	0.0	0.0	0.0	0.0	Rv1384 (carB)
1559379	0.0	0.0	0.0	0.0	0.0	0.0	0.0	0.0	0.0	0.0	0.0	0.0	Rv1384 (carB)
1559468	0.0	0.0	0.0	0.0	0.0	0.0	0.0	0.0	0.0	0.0	0.0	0.0	Rv1384 (carB)
1559470	0.0	0.0	0.0	0.0	0.0	0.0	0.0	0.0	0.0	0.0	0.0	0.0	Rv1384 (carB)
1559578	0.0	0.0	0.0	0.0	0.0	0.0	0.0	0.0	0.0	0.0	0.0	0.0	Rv1384 (carB)
1559636	0.0	0.0	0.0	0.0	0.0	0.0	0.0	0.0	0.0	0.0	0.0	0.0	Rv1384 (carB)
1559660	0.0	0.0	0.0	0.0	0.0	0.0	0.0	0.0	0.0	0.0	0.0	0.0	Rv1384 (carB)
1559692	0.0	0.0	0.0	16.0	0.0	0.0	0.0	0.0	0.0	0.0	0.0	0.0	Rv1384 (carB)
1559706	0.0	0.0	0.0	0.0	0.0	0.0	0.0	0.0	0.0	0.0	0.0	0.0	Rv1384 (carB)
1559910	0.0	0.0	0.0	0.0	0.0	0.0	0.0	0.0	0.0	0.0	0.0	0.0	Rv1384 (carB)
1559999	0.0	0.0	0.0	0.0	0.0	0.0	0.0	0.0	0.0	0.0	0.0	0.0	Rv1384 (carB)
1560148	0.0	0.0	0.0	0.0	0.0	0.0	0.0	0.0	0.0	0.0	0.0	0.0	Rv1384 (carB)
1560263	0.0	0.0	0.0	0.0	0.0	0.0	0.0	0.0	0.0	0.0	0.0	0.0	Rv1384 (carB)
1560293	0.0	0.0	0.0	0.0	0.0	0.0	0.0	0.0	0.0	0.0	0.0	0.0	Rv1384 (carB)
1560375	0.0	0.0	0.0	0.0	0.0	0.0	0.0	0.0	0.0	0.0	0.0	0.0	Rv1384 (carB)
1560596	0.0	0.0	0.0	0.0	0.0	0.0	0.0	0.0	0.0	0.0	0.0	0.0	Rv1385 (pyrF)
1560652	0.0	0.0	0.0	0.0	0.0	0.0	0.0	0.0	0.0	0.0	0.0	0.0	Rv1385 (pyrF)
1560766	0.0	0.0	0.0	0.0	0.0	0.0	0.0	0.0	0.0	0.0	0.0	0.0	Rv1385 (pyrF)
1560826	0.0	0.0	0.0	0.0	0.0	0.0	0.0	0.0	0.0	0.0	0.0	0.0	Rv1385 (pyrF)
1560857	0.0	0.0	0.0	0.0	0.0	0.0	0.0	0.0	0.0	0.0	0.0	0.0	Rv1385 (pyrF)
1561258	0.0	0.0	0.0	0.0	0.0	0.0	0.0	0.0	0.0	0.0	0.0	0.0	Rv1385 (pyrF)
1561273	94.3	132.4	256.9	0.0	145.4	75.3	86.2	74.3	91.2	80.2	328.7	88.1	Rv1385 (pyrF)
1561299	47.1	59.2	47.2	132.2	12.0	18.1	43.1	164.6	22.1	0.0	20.0	66.1	
1561378	37.1	39.1	41.1	16.0	18.1	56.2	24.1	0.0	0.0	6.0	0.0	0.0	
1561397	18.1	0.0	53.2	0.0	18.1	18.1	6.0	14.1	7.0	6.0	10.0	0.0	
1561403	47.1	59.2	95.3	49.1	69.2	94.3	12.0	104.4	30.1	86.2	51.1	0.0	
1561410	0.0	6.0	0.0	0.0	0.0	0.0	0.0	0.0	0.0	0.0	0.0	0.0	
1561419	216.6	179.5	220.8	363.6	392.1	227.8	209.5	360.4	106.3	321.8	442.9	22.0	
1561571	28.1	39.1	29.1	313.5	82.2	151.5	61.1	164.6	68.2	49.1	41.1	0.0	Rv1386 (PE15)
1561643	329.9	498.4	563.0	1024.7	480.4	512.8	586.3	345.3	577.5	415.0	885.9	1039.6	Rv1386 (PE15)
1561725	481.4	425.2	538.9	1471.5	556.6	570.0	697.6	631.4	426.1	706.7	339.7	1570.3	Rv1386 (PE15)
1561733	94.3	39.1	71.3	0.0	25.1	37.1	0.0	14.1	83.2	259.6	164.3	22.0	Rv1386 (PE15)
1561758	594.7	765.1	801.8	991.7	822.4	893.2	987.2	691.6	1041.7	1146.8	514.1	1371.0	Rv1386 (PE15)
1561774	75.2	172.5	17.1	16.0	25.1	56.2	178.4	74.3	30.1	6.0	10.0	0.0	Rv1386 (PE15)
1561791	122.3	106.3	29.1	148.2	18.1	75.3	0.0	0.0	189.5	284.7	0.0	0.0	Rv1387 (PPE20)
1561829	651.8	838.3	724.5	1207.0	841.4	702.5	647.5	691.6	1513.9	935.3	400.8	774.2	Rv1387 (PPE20)
1561892	103.3	159.4	155.5	99.2	151.4	227.8	215.5	179.7	395.0	836.0	246.5	0.0	Rv1387 (PPE20)
1561985	282.8	285.8	383.3	198.3	284.8	304.1	771.7	872.3	349.9	526.3	761.6	596.9	Rv1387 (PPE20)
1562069	1038.9	944.6	1017.6	1652.8	1158.3	1348.8	1184.7	1473.6	1848.7	1307.2	1586.3	1061.6	Rv1387 (PPE20)
1562082	9.0	33.1	47.2	16.0	0.0	0.0	0.0	119.5	0.0	0.0	0.0	0.0	Rv1387 (PPE20)
1562095	65.2	79.2	179.6	49.1	82.2	113.4	18.0	59.2	113.3	74.2	10.0	0.0	Rv1387 (PPE20)
1562142	1019.9	265.7	179.6	396.7	214.6	227.8	746.7	224.8	517.3	557.4	143.3	463.7	Rv1387 (PPE20)
1562198	273.8	399.1	526.9	528.9	506.5	874.1	1160.6	616.3	509.3	1493.7	628.3	574.9	Rv1387 (PPE20)
1562240	2040.8	1689.6	1695.0	1851.1	1044.0	1729.1	2438.5	1639.2	3248.3	1921.7	2688.6	2897.3	Rv1387 (PPE20)
1562404	47.1	33.1	101.4	49.1	113.3	75.3	289.6	14.1	121.3	74.2	0.0	110.2	Rv1387 (PPE20)
1562489	254.7	59.2	83.3	16.0	12.0	227.8	43.1	44.2	0.0	222.5	0.0	22.0	Rv1387 (PPE20)
1562498	575.6	538.5	532.9	379.6	575.7	912.2	746.7	224.8	1041.7	861.1	999.1	1327.0	Rv1387 (PPE20)
1562504	9.0	0.0	5.0	0.0	6.0	18.1	0.0	0.0	0.0	0.0	0.0	0.0	Rv1387 (PPE20)
1562618	632.8	106.3	185.7	0.0	56.2	189.7	141.3	59.2	280.7	86.2	41.1	176.3	Rv1387 (PPE20)
1562649	263.7	132.4	173.6	528.9	170.5	246.9	86.2	59.2	494.3	154.4	380.8	508.8	Rv1387 (PPE20)
1562662	28.1	6.0	23.1	0.0	12.0	37.1	0.0	0.0	22.1	30.1	0.0	618.9	Rv1387 (PPE20)
1562678	18.1	39.1	23.1	0.0	0.0	37.1	55.1	0.0	15.0	0.0	0.0	198.3	Rv1387 (PPE20)
1562733	622.8	565.5	646.3	429.7	468.4	665.4	363.8	947.6	1194.0	730.8	484.0	176.3	Rv1387 (PPE20)
1562751	9.0	53.1	59.2	16.0	6.0	94.3	86.2	0.0	30.1	49.1	0.0	0.0	Rv1387 (PPE20)
1562784	273.8	205.6	250.9	247.4	151.4	246.9	49.1	495.9	410.0	129.3	463.0	663.0	Rv1387 (PPE20)
1562796	0.0	53.1	35.1	0.0	75.2	0.0	252.6	74.3	166.4	129.3	20.0	0.0	Rv1387 (PPE20)
1562830	434.2	219.6	383.3	611.0	392.1	417.5	369.8	209.8	388.0	471.2	525.1	1504.2	Rv1387 (PPE20)
1562972	0.0	13.0	5.0	0.0	18.1	18.1	12.0	44.2	0.0	6.0	10.0	22.0	Rv1387 (PPE20)
1563000	254.7	119.3	35.1	16.0	75.2	151.5	147.3	270.0	53.1	55.1	143.3	132.2	Rv1387 (PPE20)
1563241	9.0	0.0	0.0	0.0	0.0	0.0	0.0	14.1	0.0	0.0	0.0	0.0	Rv1387 (PPE20)
1563395	0.0	0.0	0.0	0.0	0.0	0.0	0.0	0.0	0.0	0.0	0.0	0.0	
1563444	141.4	185.5	23.1	33.1	119.3	94.3	123.3	465.8	144.4	185.5	10.0	22.0	
1563493	320.9	305.8	377.3	181.3	348.0	323.1	721.6	420.6	333.9	358.9	20.0	353.5	
1563588	207.6	338.9	185.7	280.5	151.4	208.7	500.1	209.8	242.6	309.8	226.5	0.0	
1563704	0.0	0.0	0.0	0.0	0.0	0.0	0.0	0.0	0.0	0.0	0.0	0.0	Rv1388 (mihF)
1563714	9.0	19.1	17.1	0.0	0.0	0.0	0.0	0.0	0.0	0.0	10.0	0.0	Rv1388 (mihF)
1563810	0.0	0.0	0.0	0.0	0.0	18.1	0.0	0.0	0.0	12.0	0.0	0.0	Rv1388 (mihF)
1563854	18.1	13.0	5.0	49.1	12.0	0.0	6.0	0.0	0.0	24.1	10.0	0.0	Rv1388 (mihF)
1563877	0.0	13.0	0.0	0.0	37.1	0.0	6.0	0.0	7.0	0.0	0.0	0.0	Rv1388 (mihF)
1563901	0.0	0.0	0.0	0.0	0.0	0.0	0.0	0.0	0.0	0.0	0.0	0.0	Rv1388 (mihF)
1563932	0.0	0.0	0.0	0.0	0.0	0.0	0.0	0.0	0.0	0.0	0.0	0.0	Rv1388 (mihF)
1564270	0.0	0.0	0.0	0.0	0.0	0.0	0.0	0.0	0.0	0.0	0.0	0.0	Rv1388 (mihF)
1564316	0.0	0.0	0.0	0.0	0.0	0.0	0.0	0.0	0.0	0.0	0.0	0.0	
1564326	0.0	0.0	0.0	0.0	0.0	0.0	0.0	0.0	0.0	0.0	0.0	0.0	
1564611	0.0	0.0	0.0	0.0	0.0	0.0	0.0	0.0	0.0	0.0	0.0	0.0	Rv1389 (gmk)
1564757	0.0	0.0	0.0	0.0	0.0	0.0	0.0	0.0	0.0	0.0	0.0	0.0	Rv1389 (gmk)
1564835	0.0	0.0	0.0	0.0	0.0	0.0	0.0	0.0	0.0	0.0	0.0	0.0	Rv1389 (gmk)
1564892	0.0	0.0	0.0	0.0	0.0	0.0	0.0	0.0	0.0	0.0	0.0	0.0	Rv1389 (gmk)
1564972	0.0	0.0	0.0	0.0	0.0	0.0	0.0	0.0	0.0	0.0	0.0	0.0	Rv1389 (gmk)
1564996	0.0	0.0	0.0	0.0	0.0	0.0	0.0	0.0	0.0	0.0	0.0	0.0	Rv1389 (gmk)
1565047	9.0	19.1	17.1	0.0	18.1	18.1	6.0	0.0	15.0	0.0	0.0	0.0	
1565054	47.1	19.1	0.0	0.0	6.0	18.1	6.0	0.0	0.0	12.0	0.0	0.0	
1565058	0.0	13.0	23.1	33.1	0.0	0.0	0.0	0.0	0.0	0.0	0.0	44.1	
1565076	0.0	0.0	0.0	0.0	0.0	0.0	0.0	0.0	0.0	0.0	0.0	0.0	
1565104	0.0	0.0	0.0	0.0	0.0	0.0	0.0	0.0	0.0	0.0	0.0	0.0	Rv1390 (rpoZ)
1565183	0.0	0.0	0.0	0.0	0.0	0.0	0.0	0.0	0.0	0.0	0.0	0.0	Rv1390 (rpoZ)
1565249	0.0	0.0	0.0	0.0	0.0	0.0	0.0	0.0	0.0	0.0	0.0	0.0	Rv1390 (rpoZ)
1565264	0.0	0.0	0.0	0.0	0.0	0.0	0.0	0.0	0.0	0.0	0.0	0.0	Rv1390 (rpoZ)
1565297	0.0	0.0	0.0	0.0	0.0	0.0	0.0	0.0	0.0	0.0	0.0	0.0	Rv1390 (rpoZ)
1565300	0.0	0.0	0.0	0.0	0.0	0.0	0.0	0.0	0.0	0.0	0.0	0.0	Rv1390 (rpoZ)
1565330	0.0	0.0	0.0	0.0	0.0	0.0	0.0	0.0	0.0	0.0	0.0	0.0	Rv1390 (rpoZ)
1565429	0.0	0.0	0.0	0.0	0.0	0.0	0.0	0.0	0.0	0.0	0.0	0.0	Rv1390 (rpoZ)
1565458	18.1	26.1	17.1	82.1	37.1	18.1	0.0	0.0	0.0	0.0	0.0	0.0	Rv1391 (dfp)
1565478	0.0	0.0	0.0	0.0	0.0	0.0	0.0	0.0	0.0	0.0	0.0	0.0	Rv1391 (dfp)
1565481	0.0	0.0	0.0	0.0	0.0	0.0	0.0	0.0	0.0	0.0	0.0	0.0	Rv1391 (dfp)
1565510	0.0	0.0	0.0	0.0	0.0	0.0	0.0	0.0	0.0	0.0	0.0	0.0	Rv1391 (dfp)
1565706	0.0	0.0	0.0	0.0	0.0	0.0	0.0	0.0	0.0	0.0	0.0	0.0	Rv1391 (dfp)
1565917	0.0	0.0	0.0	0.0	0.0	0.0	0.0	0.0	0.0	0.0	0.0	0.0	Rv1391 (dfp)
1566011	0.0	0.0	0.0	0.0	0.0	0.0	0.0	0.0	0.0	0.0	0.0	0.0	Rv1391 (dfp)
1566040	0.0	0.0	0.0	0.0	0.0	0.0	0.0	0.0	0.0	0.0	0.0	0.0	Rv1391 (dfp)
1566082	0.0	0.0	0.0	0.0	0.0	0.0	0.0	0.0	0.0	0.0	0.0	0.0	Rv1391 (dfp)
1566113	0.0	0.0	0.0	0.0	0.0	0.0	0.0	0.0	0.0	0.0	0.0	0.0	Rv1391 (dfp)
1566154	0.0	0.0	0.0	0.0	0.0	0.0	0.0	0.0	0.0	0.0	0.0	0.0	Rv1391 (dfp)
1566172	0.0	0.0	0.0	0.0	0.0	0.0	0.0	0.0	0.0	0.0	0.0	0.0	Rv1391 (dfp)
1566273	0.0	0.0	0.0	0.0	0.0	0.0	0.0	0.0	0.0	0.0	0.0	0.0	Rv1391 (dfp)
1566505	0.0	0.0	0.0	0.0	0.0	0.0	0.0	0.0	0.0	0.0	0.0	0.0	Rv1391 (dfp)
1566534	0.0	0.0	0.0	0.0	0.0	0.0	0.0	0.0	0.0	0.0	0.0	0.0	Rv1391 (dfp)
1566573	0.0	0.0	0.0	0.0	0.0	0.0	0.0	0.0	0.0	0.0	0.0	0.0	Rv1391 (dfp)
1566594	0.0	0.0	0.0	0.0	0.0	0.0	0.0	14.1	0.0	0.0	0.0	0.0	Rv1391 (dfp)
1566610	0.0	0.0	0.0	0.0	0.0	0.0	0.0	0.0	0.0	0.0	0.0	0.0	Rv1391 (dfp)
1566658	0.0	0.0	0.0	0.0	0.0	0.0	0.0	0.0	0.0	0.0	0.0	0.0	Rv1391 (dfp)
1566694	226.6	126.3	149.5	132.2	119.3	170.6	92.2	164.6	159.4	228.6	421.9	353.5	Rv1391 (dfp)
1566701	47.1	6.0	17.1	33.1	0.0	56.2	0.0	0.0	0.0	6.0	0.0	0.0	Rv1391 (dfp)
1566725	18.1	26.1	47.2	280.5	6.0	75.3	0.0	0.0	68.2	49.1	0.0	0.0	
1566793	0.0	0.0	0.0	0.0	0.0	0.0	0.0	0.0	7.0	6.0	0.0	0.0	
1566795	2145.1	86.2	220.8	346.6	575.7	304.1	43.1	89.3	68.2	98.2	51.1	198.3	
1566804	0.0	0.0	0.0	0.0	0.0	0.0	0.0	0.0	0.0	0.0	0.0	0.0	
1566808	0.0	0.0	0.0	0.0	0.0	18.1	0.0	0.0	0.0	0.0	0.0	0.0	
1566812	0.0	0.0	0.0	0.0	0.0	0.0	0.0	0.0	0.0	0.0	0.0	0.0	
1566829	0.0	0.0	0.0	0.0	0.0	0.0	0.0	0.0	0.0	0.0	0.0	0.0	
1566854	0.0	0.0	0.0	0.0	0.0	0.0	0.0	0.0	0.0	0.0	0.0	0.0	Rv1392 (metK)
1566931	0.0	0.0	0.0	0.0	0.0	0.0	0.0	0.0	0.0	0.0	0.0	0.0	Rv1392 (metK)
1567019	0.0	0.0	0.0	0.0	0.0	0.0	0.0	0.0	0.0	0.0	0.0	0.0	Rv1392 (metK)
1567077	0.0	0.0	0.0	0.0	0.0	0.0	0.0	0.0	0.0	0.0	0.0	0.0	Rv1392 (metK)
1567251	0.0	0.0	0.0	0.0	0.0	0.0	0.0	0.0	0.0	0.0	0.0	0.0	Rv1392 (metK)
1567353	0.0	0.0	0.0	0.0	0.0	0.0	0.0	0.0	0.0	0.0	0.0	0.0	Rv1392 (metK)
1567385	0.0	0.0	0.0	0.0	0.0	0.0	0.0	0.0	0.0	0.0	0.0	0.0	Rv1392 (metK)
1567392	0.0	0.0	0.0	0.0	0.0	0.0	0.0	0.0	0.0	0.0	0.0	0.0	Rv1392 (metK)
1567421	0.0	0.0	0.0	0.0	0.0	0.0	0.0	0.0	0.0	0.0	0.0	0.0	Rv1392 (metK)
1567454	0.0	0.0	0.0	0.0	0.0	0.0	0.0	0.0	0.0	0.0	0.0	0.0	Rv1392 (metK)
1567644	0.0	0.0	0.0	0.0	0.0	0.0	0.0	0.0	0.0	0.0	0.0	0.0	Rv1392 (metK)
1567719	0.0	0.0	0.0	0.0	0.0	0.0	0.0	0.0	0.0	0.0	0.0	0.0	Rv1392 (metK)
1567791	0.0	0.0	0.0	0.0	0.0	0.0	0.0	0.0	0.0	0.0	0.0	0.0	Rv1392 (metK)
1567802	0.0	0.0	0.0	0.0	0.0	0.0	0.0	0.0	0.0	0.0	0.0	0.0	Rv1392 (metK)
1567841	0.0	0.0	0.0	0.0	0.0	0.0	0.0	0.0	0.0	0.0	0.0	0.0	Rv1392 (metK)
1567888	0.0	0.0	0.0	0.0	0.0	0.0	0.0	0.0	0.0	0.0	0.0	0.0	Rv1392 (metK)
1567944	0.0	0.0	0.0	0.0	0.0	0.0	0.0	0.0	0.0	0.0	0.0	0.0	Rv1392 (metK)
1567962	0.0	0.0	0.0	0.0	0.0	0.0	0.0	0.0	0.0	0.0	0.0	0.0	Rv1392 (metK)
1567993	0.0	0.0	0.0	0.0	0.0	0.0	0.0	0.0	0.0	0.0	0.0	0.0	Rv1392 (metK)
1568040	75.2	225.6	220.8	859.4	309.9	189.7	123.3	29.1	204.5	477.2	328.7	44.1	Rv1392 (metK)
1568116	56.2	46.1	35.1	99.2	63.2	56.2	55.1	14.1	98.3	0.0	0.0	0.0	Rv1393c (-)
1568131	141.4	39.1	149.5	280.5	75.2	18.1	73.2	164.6	98.3	105.3	669.4	375.6	Rv1393c (-)
1568164	47.1	112.3	23.1	66.1	202.6	94.3	147.3	149.6	280.7	148.4	133.3	0.0	Rv1393c (-)
1568218	235.7	152.4	143.5	198.3	290.8	113.4	98.2	239.9	220.6	693.7	10.0	22.0	Rv1393c (-)
1568221	528.5	165.5	317.1	132.2	220.6	379.3	98.2	601.3	486.2	396.0	978.1	265.4	Rv1393c (-)
1568293	47.1	92.3	131.5	82.1	0.0	0.0	6.0	0.0	60.2	0.0	10.0	0.0	Rv1393c (-)
1568401	47.1	6.0	5.0	33.1	18.1	18.1	0.0	0.0	37.1	6.0	0.0	44.1	Rv1393c (-)
1568416	235.7	6.0	29.1	33.1	25.1	56.2	6.0	29.1	37.1	24.1	174.4	0.0	Rv1393c (-)
1568422	84.2	139.4	107.4	66.1	321.9	94.3	240.5	104.4	45.1	86.2	30.1	110.2	Rv1393c (-)
1568452	0.0	0.0	11.0	0.0	6.0	0.0	0.0	0.0	7.0	0.0	0.0	0.0	Rv1393c (-)
1568476	359.0	132.4	89.3	82.1	379.1	341.2	332.7	224.8	356.9	86.2	123.3	22.0	Rv1393c (-)
1568542	850.4	658.8	592.1	776.3	866.5	474.7	617.4	571.2	676.7	929.3	494.0	375.6	Rv1393c (-)
1568565	113.3	126.3	89.3	99.2	151.4	246.9	24.1	44.2	98.3	333.8	51.1	0.0	Rv1393c (-)
1568704	566.6	126.3	101.4	99.2	126.4	75.3	6.0	224.8	129.3	43.1	10.0	22.0	Rv1393c (-)
1568743	28.1	73.2	0.0	0.0	25.1	0.0	0.0	0.0	0.0	0.0	0.0	0.0	Rv1393c (-)
1568797	9.0	13.0	47.2	66.1	18.1	18.1	0.0	0.0	75.2	0.0	10.0	0.0	Rv1393c (-)
1568848	216.6	385.1	418.5	346.6	386.1	474.7	154.3	194.7	463.2	333.8	390.8	220.3	Rv1393c (-)
1568984	0.0	0.0	11.0	0.0	44.1	0.0	0.0	14.1	60.2	6.0	0.0	0.0	Rv1393c (-)
1569165	0.0	0.0	0.0	0.0	0.0	0.0	0.0	0.0	0.0	0.0	0.0	0.0	Rv1393c (-)
1569319	273.8	199.5	179.6	148.2	220.6	208.7	598.3	285.1	448.1	43.1	10.0	88.1	Rv1393c (-)
1569343	84.2	33.1	35.1	132.2	31.1	132.5	154.3	224.8	144.4	98.2	328.7	508.8	Rv1393c (-)
1569370	1605.5	1303.6	1406.9	1355.3	1506.3	1634.8	2512.6	2136.1	2023.2	1388.4	1101.3	1592.4	Rv1393c (-)
1569412	84.2	53.1	35.1	165.3	18.1	75.3	0.0	0.0	53.1	0.0	0.0	0.0	Rv1393c (-)
1569428	37.1	53.1	47.2	0.0	82.2	75.3	12.0	29.1	106.3	37.1	10.0	22.0	Rv1393c (-)
1569440	0.0	0.0	0.0	0.0	0.0	0.0	0.0	0.0	0.0	0.0	0.0	0.0	Rv1393c (-)
1569448	94.3	292.8	214.8	280.5	151.4	170.6	49.1	0.0	303.8	309.8	0.0	309.5	Rv1393c (-)
1569502	47.1	132.4	65.2	99.2	126.4	132.5	30.1	0.0	60.2	179.4	0.0	22.0	Rv1393c (-)
1569580	9.0	6.0	5.0	0.0	0.0	0.0	0.0	0.0	0.0	0.0	30.1	0.0	Rv1393c (-)
1569614	453.3	152.4	191.7	115.2	189.5	75.3	740.7	209.8	212.5	241.6	20.0	66.1	Rv1394c (cyp132)
1569663	9.0	152.4	167.6	165.3	126.4	94.3	123.3	14.1	53.1	173.4	0.0	0.0	Rv1394c (cyp132)
1569780	453.3	485.3	862.0	710.2	721.1	836.0	801.8	631.4	600.5	1201.9	576.2	176.3	Rv1394c (cyp132)
1569835	56.2	59.2	71.3	16.0	12.0	132.5	18.0	224.8	37.1	12.0	92.2	0.0	Rv1394c (cyp132)
1569956	0.0	0.0	0.0	0.0	0.0	0.0	0.0	0.0	0.0	0.0	0.0	0.0	Rv1394c (cyp132)
1569975	500.4	571.6	634.2	644.1	436.3	379.3	752.7	480.8	258.7	687.7	215.5	397.6	Rv1394c (cyp132)
1570113	0.0	0.0	11.0	115.2	0.0	0.0	104.2	0.0	30.1	0.0	10.0	88.1	Rv1394c (cyp132)
1570184	28.1	59.2	137.5	0.0	37.1	0.0	0.0	0.0	0.0	0.0	71.1	0.0	Rv1394c (cyp132)
1570249	0.0	0.0	0.0	0.0	0.0	18.1	0.0	0.0	0.0	0.0	0.0	0.0	Rv1394c (cyp132)
1570356	94.3	172.5	77.3	148.2	208.6	37.1	135.3	194.7	98.3	117.3	164.3	0.0	Rv1394c (cyp132)
1570360	509.4	618.7	868.0	1057.8	663.9	797.8	771.7	751.8	973.5	607.5	1307.7	906.4	Rv1394c (cyp132)
1570380	359.0	238.7	77.3	165.3	75.2	113.4	80.2	44.2	98.3	136.3	751.6	0.0	Rv1394c (cyp132)
1570514	18.1	6.0	5.0	49.1	44.1	18.1	0.0	14.1	30.1	0.0	0.0	22.0	Rv1394c (cyp132)
1570652	37.1	119.3	5.0	0.0	25.1	75.3	0.0	0.0	53.1	49.1	0.0	220.3	Rv1394c (cyp132)
1570702	150.4	39.1	143.5	148.2	69.2	341.2	0.0	270.0	273.7	371.9	30.1	0.0	Rv1394c (cyp132)
1570731	310.9	585.6	550.9	1057.8	442.3	455.6	475.1	526.0	220.6	843.1	236.5	508.8	Rv1394c (cyp132)
1570749	94.3	79.2	29.1	49.1	113.3	75.3	0.0	14.1	106.3	160.4	61.1	44.1	Rv1394c (cyp132)
1570785	377.1	785.1	460.6	478.8	442.3	436.6	369.8	209.8	714.8	699.7	771.6	1393.1	Rv1394c (cyp132)
1570853	0.0	0.0	0.0	0.0	0.0	0.0	0.0	0.0	0.0	0.0	0.0	0.0	Rv1394c (cyp132)
1570986	434.2	831.3	454.6	578.0	405.2	474.7	432.0	450.7	555.4	235.6	741.6	1437.1	
1571018	47.1	132.4	89.3	198.3	31.1	37.1	0.0	0.0	22.1	6.0	0.0	265.4	
1571041	0.0	0.0	11.0	16.0	0.0	0.0	0.0	0.0	0.0	6.0	0.0	0.0	
1571063	197.6	352.0	347.2	280.5	214.6	265.9	555.2	134.5	356.9	333.8	164.3	0.0	Rv1395 (-)
1571095	301.9	331.9	214.8	297.5	290.8	189.7	227.5	14.1	456.2	415.0	185.4	198.3	Rv1395 (-)
1571271	0.0	0.0	0.0	0.0	0.0	0.0	0.0	0.0	0.0	0.0	0.0	0.0	Rv1395 (-)
1571285	37.1	99.3	89.3	82.1	94.3	56.2	67.2	74.3	68.2	0.0	195.4	0.0	Rv1395 (-)
1571364	254.7	19.1	53.2	0.0	63.2	18.1	0.0	0.0	83.2	6.0	0.0	22.0	Rv1395 (-)
1571380	18.1	46.1	23.1	16.0	12.0	18.1	178.4	59.2	60.2	0.0	0.0	0.0	Rv1395 (-)
1571502	0.0	0.0	0.0	0.0	0.0	0.0	0.0	0.0	0.0	0.0	0.0	0.0	Rv1395 (-)
1571546	0.0	0.0	0.0	0.0	0.0	0.0	0.0	0.0	0.0	0.0	0.0	0.0	Rv1395 (-)
1571557	613.7	518.4	652.3	148.2	367.1	589.1	227.5	89.3	509.3	514.3	658.4	1260.9	Rv1395 (-)
1571570	0.0	0.0	0.0	0.0	0.0	0.0	0.0	0.0	0.0	0.0	0.0	0.0	Rv1395 (-)
1571718	9.0	73.2	83.3	165.3	44.1	56.2	18.0	134.5	60.2	179.4	143.3	0.0	Rv1395 (-)
1571733	103.3	146.4	191.7	346.6	189.5	285.0	61.1	270.0	106.3	61.1	71.1	110.2	Rv1395 (-)
1571838	18.1	26.1	59.2	82.1	31.1	56.2	0.0	0.0	60.2	0.0	0.0	0.0	Rv1395 (-)
1571960	28.1	39.1	59.2	49.1	44.1	94.3	67.2	44.2	227.6	0.0	10.0	0.0	Rv1395 (-)
1572007	0.0	0.0	0.0	0.0	0.0	0.0	0.0	0.0	0.0	0.0	0.0	0.0	Rv1395 (-)
1572049	75.2	59.2	47.2	33.1	69.2	132.5	86.2	74.3	7.0	74.2	10.0	0.0	Rv1395 (-)
1572070	0.0	0.0	0.0	0.0	0.0	0.0	0.0	0.0	0.0	0.0	0.0	0.0	Rv1395 (-)
1572085	18.1	6.0	5.0	0.0	31.1	18.1	0.0	0.0	7.0	12.0	0.0	0.0	Rv1395 (-)
1572134	0.0	0.0	0.0	0.0	0.0	0.0	0.0	0.0	0.0	0.0	0.0	0.0	Rv1396c (PE_PGRS25)
1572292	9.0	13.0	5.0	16.0	18.1	18.1	18.0	0.0	0.0	12.0	30.1	22.0	Rv1396c (PE_PGRS25)
1572339	9.0	13.0	11.0	0.0	12.0	18.1	6.0	0.0	0.0	0.0	0.0	0.0	Rv1396c (PE_PGRS25)
1572509	47.1	59.2	29.1	0.0	63.2	56.2	49.1	0.0	0.0	43.1	164.3	44.1	Rv1396c (PE_PGRS25)
1572765	0.0	6.0	5.0	16.0	0.0	18.1	0.0	0.0	0.0	6.0	0.0	0.0	Rv1396c (PE_PGRS25)
1572837	0.0	0.0	0.0	0.0	0.0	0.0	0.0	0.0	0.0	0.0	0.0	0.0	Rv1396c (PE_PGRS25)
1572894	0.0	0.0	0.0	0.0	0.0	0.0	0.0	0.0	0.0	0.0	0.0	0.0	Rv1396c (PE_PGRS25)
1572924	65.2	33.1	11.0	0.0	44.1	56.2	110.2	179.7	7.0	49.1	20.0	44.1	Rv1396c (PE_PGRS25)
1573128	0.0	0.0	5.0	0.0	18.1	0.0	12.0	0.0	0.0	0.0	20.0	0.0	Rv1396c (PE_PGRS25)
1573454	0.0	0.0	0.0	0.0	0.0	0.0	0.0	0.0	0.0	0.0	0.0	22.0	Rv1396c (PE_PGRS25)
1573604	0.0	46.1	53.2	16.0	44.1	37.1	30.1	104.4	0.0	12.0	154.3	508.8	Rv1396c (PE_PGRS25)
1573679	254.7	412.1	275.0	115.2	309.9	379.3	326.7	164.6	53.1	105.3	411.9	176.3	Rv1396c (PE_PGRS25)
1573698	0.0	6.0	0.0	0.0	0.0	0.0	0.0	0.0	0.0	0.0	0.0	0.0	Rv1396c (PE_PGRS25)
1573888	0.0	0.0	0.0	0.0	0.0	0.0	0.0	0.0	0.0	0.0	0.0	0.0	
1573918	28.1	106.3	23.1	0.0	151.4	18.1	0.0	0.0	7.0	43.1	0.0	0.0	
1573931	0.0	0.0	0.0	0.0	37.1	37.1	184.4	29.1	0.0	105.3	0.0	0.0	
1573933	28.1	6.0	5.0	0.0	18.1	37.1	24.1	89.3	45.1	0.0	0.0	0.0	
1573947	0.0	13.0	5.0	0.0	0.0	0.0	0.0	0.0	0.0	0.0	0.0	0.0	
1573953	0.0	0.0	5.0	0.0	18.1	37.1	0.0	0.0	0.0	0.0	10.0	0.0	
1573955	0.0	0.0	11.0	132.2	31.1	37.1	0.0	0.0	22.1	74.2	0.0	0.0	
1573964	0.0	0.0	0.0	0.0	0.0	0.0	0.0	0.0	0.0	0.0	10.0	0.0	
1573966	359.0	179.5	208.7	49.1	82.2	189.7	141.3	59.2	182.5	55.1	308.6	0.0	
1574012	94.3	33.1	23.1	0.0	12.0	0.0	0.0	14.1	15.0	6.0	0.0	0.0	
1574027	150.4	165.5	232.8	148.2	138.4	189.7	252.6	194.7	30.1	247.6	287.6	574.9	
1574030	122.3	86.2	95.3	148.2	82.2	170.6	24.1	29.1	0.0	43.1	123.3	0.0	
1574088	491.4	604.7	724.5	760.3	315.9	360.3	221.5	390.5	471.2	427.0	802.7	1105.7	
1574228	0.0	0.0	0.0	0.0	0.0	0.0	6.0	44.2	0.0	0.0	0.0	0.0	Rv1397c (vapC10)
1574235	84.2	73.2	161.6	16.0	132.4	170.6	0.0	89.3	60.2	6.0	30.1	66.1	Rv1397c (vapC10)
1574242	18.1	39.1	23.1	16.0	12.0	0.0	0.0	0.0	15.0	49.1	0.0	265.4	Rv1397c (vapC10)
1574278	0.0	0.0	0.0	0.0	0.0	0.0	0.0	0.0	0.0	0.0	0.0	0.0	Rv1397c (vapC10)
1574313	113.3	305.8	173.6	115.2	170.5	132.5	6.0	0.0	235.6	179.4	51.1	66.1	Rv1397c (vapC10)
1574331	0.0	0.0	0.0	0.0	0.0	0.0	0.0	0.0	0.0	0.0	0.0	0.0	Rv1397c (vapC10)
1574615	75.2	232.6	155.5	66.1	373.1	151.5	184.4	29.1	273.7	241.6	246.5	44.1	Rv1398c (vapB10)
1574617	47.1	199.5	220.8	33.1	119.3	94.3	271.6	164.6	182.5	309.8	20.0	0.0	Rv1398c (vapB10)
1574754	47.1	19.1	5.0	33.1	69.2	37.1	12.0	149.6	30.1	6.0	0.0	0.0	Rv1398c (vapB10)
1574773	65.2	139.4	47.2	33.1	164.5	37.1	0.0	29.1	83.2	61.1	0.0	0.0	Rv1398c (vapB10)
1574780	37.1	19.1	23.1	16.0	37.1	56.2	36.1	0.0	45.1	0.0	41.1	0.0	
1574785	18.1	26.1	23.1	0.0	50.1	37.1	0.0	0.0	22.1	43.1	20.0	22.0	
1574857	9.0	13.0	5.0	49.1	63.2	0.0	0.0	0.0	15.0	142.3	10.0	0.0	Rv1399c (nlhH)
1574941	9.0	33.1	29.1	0.0	31.1	151.5	12.0	360.4	98.3	37.1	123.3	0.0	Rv1399c (nlhH)
1574970	113.3	33.1	47.2	115.2	75.2	56.2	92.2	194.7	53.1	43.1	61.1	0.0	Rv1399c (nlhH)
1574976	0.0	0.0	0.0	0.0	0.0	0.0	0.0	0.0	0.0	0.0	0.0	0.0	Rv1399c (nlhH)
1575010	65.2	159.4	41.1	0.0	12.0	75.3	0.0	0.0	30.1	30.1	380.8	0.0	Rv1399c (nlhH)
1575148	75.2	292.8	244.9	495.8	214.6	189.7	129.3	149.6	136.3	197.5	915.9	132.2	Rv1399c (nlhH)
1575247	9.0	146.4	47.2	49.1	25.1	56.2	0.0	89.3	91.2	37.1	30.1	22.0	Rv1399c (nlhH)
1575433	0.0	0.0	0.0	0.0	0.0	0.0	0.0	0.0	0.0	0.0	0.0	0.0	Rv1399c (nlhH)
1575457	197.6	192.5	167.6	181.3	151.4	170.6	67.2	224.8	37.1	668.6	30.1	0.0	Rv1399c (nlhH)
1575556	122.3	292.8	173.6	264.4	562.6	113.4	258.6	149.6	136.3	185.5	82.2	375.6	Rv1399c (nlhH)
1575559	0.0	6.0	0.0	0.0	6.0	0.0	0.0	0.0	22.1	6.0	30.1	0.0	Rv1399c (nlhH)
1575601	765.2	618.7	652.3	644.1	335.0	589.1	635.4	571.2	189.5	861.1	164.3	198.3	Rv1399c (nlhH)
1575634	28.1	39.1	77.3	0.0	37.1	75.3	12.0	74.3	0.0	0.0	0.0	0.0	Rv1399c (nlhH)
1575660	141.4	212.6	101.4	33.1	88.3	75.3	172.4	29.1	197.5	49.1	215.5	0.0	Rv1399c (nlhH)
1575755	9.0	19.1	0.0	0.0	0.0	18.1	0.0	0.0	0.0	0.0	0.0	0.0	Rv1399c (nlhH)
1575785	0.0	0.0	0.0	0.0	0.0	0.0	0.0	0.0	0.0	0.0	0.0	0.0	Rv1399c (nlhH)
1575821	0.0	53.1	0.0	0.0	25.1	75.3	252.6	209.8	30.1	92.2	215.5	0.0	
1575826	65.2	33.1	83.3	132.2	37.1	37.1	0.0	0.0	0.0	30.1	0.0	0.0	
1575841	18.1	0.0	11.0	0.0	0.0	0.0	12.0	0.0	0.0	37.1	0.0	0.0	Rv1400c (lipI)
1575849	28.1	99.3	47.2	231.4	69.2	18.1	0.0	59.2	30.1	0.0	0.0	0.0	Rv1400c (lipI)
1575861	103.3	99.3	41.1	0.0	69.2	18.1	12.0	14.1	30.1	6.0	0.0	0.0	Rv1400c (lipI)
1575916	0.0	0.0	0.0	0.0	0.0	0.0	0.0	0.0	0.0	0.0	0.0	0.0	Rv1400c (lipI)
1575925	651.8	146.4	137.5	66.1	119.3	170.6	203.5	270.0	60.2	24.1	10.0	22.0	Rv1400c (lipI)
1575994	0.0	0.0	0.0	0.0	0.0	0.0	0.0	0.0	0.0	0.0	0.0	0.0	Rv1400c (lipI)
1576024	18.1	46.1	17.1	0.0	25.1	0.0	0.0	0.0	0.0	0.0	10.0	0.0	Rv1400c (lipI)
1576042	150.4	172.5	125.4	181.3	0.0	75.3	6.0	149.6	53.1	0.0	0.0	0.0	Rv1400c (lipI)
1576126	0.0	0.0	0.0	0.0	0.0	0.0	0.0	0.0	0.0	0.0	0.0	0.0	Rv1400c (lipI)
1576225	0.0	0.0	0.0	0.0	44.1	0.0	0.0	14.1	7.0	0.0	0.0	0.0	Rv1400c (lipI)
1576262	0.0	0.0	0.0	0.0	0.0	0.0	0.0	0.0	0.0	0.0	0.0	0.0	Rv1400c (lipI)
1576411	0.0	6.0	0.0	0.0	12.0	0.0	0.0	74.3	7.0	0.0	0.0	0.0	Rv1400c (lipI)
1576435	0.0	0.0	0.0	0.0	0.0	0.0	0.0	0.0	0.0	0.0	0.0	0.0	Rv1400c (lipI)
1576537	0.0	0.0	0.0	0.0	0.0	0.0	0.0	0.0	0.0	0.0	0.0	0.0	Rv1400c (lipI)
1576585	0.0	0.0	0.0	0.0	0.0	0.0	0.0	0.0	0.0	0.0	0.0	0.0	Rv1400c (lipI)
1576668	0.0	0.0	0.0	0.0	0.0	0.0	0.0	0.0	0.0	0.0	0.0	0.0	Rv1400c (lipI)
1576716	0.0	0.0	0.0	0.0	0.0	0.0	0.0	0.0	0.0	0.0	0.0	0.0	Rv1400c (lipI)
1576740	0.0	0.0	0.0	0.0	0.0	0.0	0.0	0.0	0.0	0.0	0.0	0.0	Rv1400c (lipI)
1576802	0.0	13.0	0.0	0.0	0.0	18.1	0.0	0.0	0.0	0.0	0.0	0.0	Rv1400c (lipI)
1576808	0.0	0.0	0.0	0.0	0.0	0.0	0.0	0.0	0.0	0.0	0.0	0.0	
1576813	387.1	219.6	220.8	578.0	335.0	379.3	381.9	556.1	121.3	272.7	638.3	287.4	
1576870	0.0	0.0	0.0	0.0	0.0	0.0	0.0	0.0	0.0	0.0	0.0	0.0	
1576879	0.0	46.1	0.0	0.0	0.0	18.1	0.0	0.0	0.0	37.1	143.3	0.0	
1577027	0.0	0.0	0.0	0.0	0.0	0.0	0.0	0.0	0.0	0.0	0.0	0.0	Rv1401 (-)
1577285	0.0	0.0	0.0	0.0	0.0	0.0	0.0	0.0	0.0	0.0	0.0	0.0	Rv1401 (-)
1577287	18.1	19.1	17.1	0.0	12.0	0.0	0.0	0.0	22.1	55.1	0.0	22.0	Rv1401 (-)
1577452	0.0	0.0	0.0	0.0	12.0	0.0	0.0	0.0	0.0	0.0	0.0	0.0	Rv1401 (-)
1577475	0.0	0.0	0.0	0.0	0.0	0.0	0.0	0.0	0.0	0.0	0.0	0.0	Rv1401 (-)
1577511	0.0	0.0	35.1	0.0	31.1	0.0	0.0	119.5	0.0	0.0	0.0	0.0	Rv1401 (-)
1577526	0.0	6.0	0.0	0.0	0.0	0.0	0.0	0.0	0.0	0.0	0.0	0.0	Rv1401 (-)
1577532	0.0	0.0	0.0	0.0	0.0	0.0	0.0	0.0	0.0	0.0	0.0	0.0	Rv1401 (-)
1577536	28.1	59.2	41.1	66.1	31.1	37.1	0.0	0.0	83.2	24.1	51.1	110.2	Rv1401 (-)
1577552	0.0	0.0	0.0	0.0	0.0	0.0	0.0	0.0	0.0	0.0	0.0	0.0	
1577593	0.0	0.0	0.0	0.0	0.0	0.0	0.0	0.0	0.0	0.0	0.0	0.0	
1577655	0.0	0.0	0.0	0.0	0.0	0.0	0.0	0.0	0.0	0.0	0.0	0.0	Rv1402 (priA)
1577704	0.0	0.0	0.0	0.0	0.0	0.0	0.0	0.0	0.0	0.0	0.0	0.0	Rv1402 (priA)
1577746	0.0	0.0	0.0	0.0	0.0	0.0	0.0	0.0	0.0	0.0	0.0	0.0	Rv1402 (priA)
1577865	0.0	0.0	0.0	0.0	0.0	0.0	0.0	0.0	0.0	0.0	0.0	0.0	Rv1402 (priA)
1577887	0.0	0.0	0.0	0.0	0.0	0.0	0.0	0.0	0.0	0.0	0.0	0.0	Rv1402 (priA)
1577962	0.0	0.0	0.0	0.0	0.0	0.0	0.0	0.0	0.0	0.0	0.0	0.0	Rv1402 (priA)
1577994	0.0	0.0	0.0	0.0	0.0	0.0	0.0	0.0	0.0	0.0	0.0	0.0	Rv1402 (priA)
1578064	0.0	0.0	0.0	0.0	0.0	0.0	0.0	0.0	0.0	0.0	0.0	0.0	Rv1402 (priA)
1578115	0.0	0.0	0.0	0.0	0.0	0.0	0.0	0.0	0.0	0.0	0.0	0.0	Rv1402 (priA)
1578133	0.0	0.0	0.0	0.0	0.0	0.0	0.0	0.0	0.0	0.0	0.0	0.0	Rv1402 (priA)
1578214	0.0	0.0	0.0	0.0	0.0	0.0	0.0	0.0	0.0	0.0	0.0	0.0	Rv1402 (priA)
1578249	0.0	0.0	0.0	0.0	0.0	0.0	0.0	0.0	0.0	0.0	0.0	0.0	Rv1402 (priA)
1578393	0.0	0.0	0.0	0.0	0.0	0.0	0.0	0.0	0.0	0.0	0.0	0.0	Rv1402 (priA)
1578462	0.0	0.0	0.0	0.0	0.0	0.0	0.0	0.0	0.0	0.0	0.0	0.0	Rv1402 (priA)
1578497	0.0	0.0	0.0	0.0	0.0	0.0	0.0	0.0	0.0	0.0	0.0	0.0	Rv1402 (priA)
1578582	0.0	0.0	0.0	0.0	0.0	0.0	0.0	0.0	0.0	0.0	0.0	0.0	Rv1402 (priA)
1578622	0.0	0.0	0.0	0.0	0.0	0.0	0.0	0.0	0.0	0.0	0.0	0.0	Rv1402 (priA)
1578702	0.0	0.0	0.0	0.0	0.0	0.0	0.0	0.0	0.0	0.0	0.0	0.0	Rv1402 (priA)
1578769	0.0	0.0	0.0	0.0	0.0	0.0	0.0	0.0	0.0	0.0	0.0	0.0	Rv1402 (priA)
1578802	0.0	0.0	0.0	0.0	0.0	0.0	0.0	0.0	0.0	0.0	0.0	0.0	Rv1402 (priA)
1578926	0.0	0.0	0.0	0.0	0.0	0.0	0.0	0.0	0.0	0.0	0.0	0.0	Rv1402 (priA)
1578938	0.0	0.0	0.0	0.0	0.0	0.0	0.0	0.0	0.0	0.0	0.0	0.0	Rv1402 (priA)
1579032	0.0	0.0	0.0	0.0	0.0	0.0	0.0	0.0	0.0	0.0	0.0	0.0	Rv1402 (priA)
1579055	0.0	0.0	0.0	0.0	0.0	0.0	0.0	0.0	0.0	0.0	0.0	0.0	Rv1402 (priA)
1579544	0.0	0.0	0.0	0.0	0.0	0.0	0.0	0.0	0.0	0.0	0.0	0.0	Rv1402 (priA)
1579558	0.0	0.0	0.0	0.0	0.0	0.0	0.0	0.0	0.0	0.0	0.0	0.0	Rv1402 (priA)
1579577	0.0	0.0	0.0	0.0	0.0	0.0	0.0	0.0	0.0	0.0	0.0	0.0	Rv1402 (priA)
1579584	37.1	26.1	11.0	346.6	63.2	94.3	135.3	224.8	121.3	24.1	0.0	265.4	Rv1402 (priA)
1579593	141.4	159.4	232.8	198.3	258.7	227.8	264.6	44.2	311.8	179.4	215.5	265.4	
1579600	141.4	132.4	83.3	165.3	195.6	170.6	727.6	209.8	174.4	111.3	782.6	132.2	
1579627	415.2	677.9	532.9	198.3	468.4	436.6	332.7	270.0	197.5	315.8	1091.3	44.1	Rv1403c (-)
1579632	991.8	618.7	586.1	776.3	474.4	702.5	1346.0	1218.6	920.3	563.4	1379.9	463.7	Rv1403c (-)
1579662	84.2	106.3	65.2	132.2	107.3	151.5	61.1	14.1	182.5	253.6	10.0	22.0	Rv1403c (-)
1579734	56.2	53.1	131.5	16.0	31.1	56.2	456.0	375.4	273.7	154.4	133.3	0.0	Rv1403c (-)
1579755	37.1	53.1	113.4	33.1	101.3	208.7	24.1	29.1	53.1	0.0	741.6	154.2	Rv1403c (-)
1579770	113.3	92.3	101.4	66.1	82.2	94.3	61.1	44.2	37.1	160.4	463.0	0.0	Rv1403c (-)
1579828	122.3	132.4	196.7	49.1	75.2	132.5	49.1	59.2	204.5	61.1	20.0	0.0	Rv1403c (-)
1579869	245.7	232.6	353.2	363.6	183.5	398.4	549.2	345.3	288.7	241.6	1389.9	66.1	Rv1403c (-)
1579926	9.0	0.0	0.0	0.0	0.0	0.0	0.0	0.0	7.0	0.0	0.0	0.0	Rv1403c (-)
1579956	0.0	0.0	0.0	0.0	0.0	0.0	0.0	0.0	0.0	0.0	0.0	0.0	Rv1403c (-)
1580098	254.7	139.4	143.5	330.6	138.4	151.5	61.1	285.1	22.1	49.1	92.2	22.0	Rv1403c (-)
1580240	425.2	106.3	89.3	99.2	113.3	37.1	6.0	0.0	53.1	12.0	10.0	0.0	Rv1403c (-)
1580290	0.0	0.0	0.0	0.0	0.0	0.0	0.0	0.0	0.0	0.0	0.0	0.0	Rv1403c (-)
1580306	47.1	53.1	53.2	0.0	12.0	56.2	0.0	134.5	0.0	0.0	287.6	0.0	Rv1403c (-)
1580352	0.0	119.3	5.0	82.1	50.1	18.1	18.0	29.1	15.0	0.0	0.0	0.0	Rv1403c (-)
1580418	699.0	765.1	628.2	595.0	506.5	721.6	1721.9	1218.6	783.0	290.7	556.2	1349.0	Rv1403c (-)
1580461	0.0	6.0	17.1	115.2	12.0	0.0	67.2	29.1	7.0	129.3	0.0	0.0	
1580487	0.0	0.0	0.0	0.0	0.0	0.0	0.0	0.0	0.0	0.0	0.0	0.0	
1580489	0.0	0.0	0.0	0.0	0.0	0.0	0.0	0.0	0.0	0.0	0.0	0.0	
1580496	0.0	0.0	0.0	0.0	0.0	0.0	0.0	0.0	0.0	0.0	0.0	0.0	
1580500	0.0	0.0	0.0	0.0	0.0	0.0	0.0	0.0	0.0	0.0	0.0	0.0	
1580527	359.0	472.3	418.5	396.7	360.0	417.5	493.1	631.4	509.3	594.5	431.9	1614.4	
1580542	28.1	13.0	5.0	0.0	12.0	0.0	0.0	0.0	0.0	0.0	0.0	0.0	
1580555	188.5	126.3	191.7	247.4	183.5	285.0	234.5	887.3	182.5	191.5	20.0	242.4	
1580595	179.5	59.2	143.5	181.3	94.3	132.5	55.1	0.0	98.3	80.2	164.3	0.0	
1580612	122.3	112.3	119.4	33.1	12.0	75.3	0.0	0.0	45.1	68.2	10.0	0.0	Rv1404 (-)
1580682	0.0	0.0	0.0	0.0	0.0	0.0	0.0	0.0	0.0	0.0	20.0	0.0	Rv1404 (-)
1580761	9.0	0.0	5.0	0.0	0.0	18.1	0.0	0.0	7.0	0.0	0.0	0.0	Rv1404 (-)
1580776	0.0	0.0	23.1	49.1	0.0	18.1	0.0	0.0	0.0	6.0	0.0	0.0	Rv1404 (-)
1580785	0.0	26.1	65.2	0.0	25.1	0.0	67.2	0.0	0.0	0.0	0.0	0.0	Rv1404 (-)
1580871	0.0	0.0	0.0	0.0	0.0	0.0	0.0	0.0	0.0	0.0	0.0	0.0	Rv1404 (-)
1581065	0.0	33.1	59.2	0.0	18.1	0.0	0.0	0.0	0.0	0.0	0.0	0.0	Rv1404 (-)
1581077	113.3	126.3	23.1	82.1	0.0	75.3	166.4	74.3	91.2	123.3	0.0	132.2	Rv1404 (-)
1581081	263.7	252.7	371.3	264.4	227.7	227.8	221.5	360.4	106.3	241.6	689.4	0.0	
1581111	406.1	445.2	616.2	445.7	290.8	323.1	221.5	300.1	303.8	687.7	71.1	485.7	
1581179	160.5	132.4	400.4	595.0	277.8	246.9	6.0	44.2	98.3	61.1	10.0	22.0	Rv1405c (-)
1581209	310.9	704.9	569.0	561.9	816.4	912.2	289.6	149.6	212.5	346.8	61.1	22.0	Rv1405c (-)
1581281	169.5	219.6	244.9	181.3	360.0	246.9	0.0	0.0	7.0	24.1	10.0	154.2	Rv1405c (-)
1581302	320.9	598.6	813.9	247.4	506.5	436.6	0.0	119.5	53.1	166.4	741.6	22.0	Rv1405c (-)
1581317	84.2	92.3	83.3	231.4	208.6	170.6	61.1	0.0	98.3	92.2	10.0	0.0	Rv1405c (-)
1581416	1038.9	1263.5	1598.6	1289.2	1290.7	1140.1	49.1	29.1	288.7	253.6	185.4	154.2	Rv1405c (-)
1581473	9.0	0.0	17.1	33.1	0.0	18.1	0.0	0.0	15.0	6.0	0.0	0.0	Rv1405c (-)
1581480	197.6	292.8	281.0	280.5	423.2	285.0	18.0	0.0	30.1	123.3	10.0	0.0	Rv1405c (-)
1581677	254.7	392.1	383.3	231.4	430.2	246.9	12.0	420.6	45.1	43.1	0.0	0.0	Rv1405c (-)
1581789	9.0	19.1	47.2	198.3	50.1	37.1	0.0	0.0	15.0	0.0	0.0	0.0	Rv1405c (-)
1581899	377.1	318.9	406.4	297.5	373.1	436.6	135.3	209.8	37.1	216.5	92.2	0.0	Rv1405c (-)
1581969	18.1	99.3	59.2	148.2	37.1	18.1	0.0	0.0	0.0	0.0	0.0	0.0	Rv1405c (-)
1581992	821.3	844.3	795.8	776.3	1265.6	1044.7	1252.8	209.8	356.9	358.9	92.2	530.8	
1582052	1303.7	711.9	1077.8	1207.0	740.1	931.3	30.1	405.5	364.9	855.1	607.3	309.5	
1582066	0.0	0.0	0.0	0.0	0.0	0.0	0.0	0.0	0.0	0.0	0.0	0.0	
1582077	0.0	0.0	0.0	0.0	0.0	0.0	0.0	0.0	0.0	0.0	0.0	0.0	
1582082	0.0	0.0	0.0	0.0	0.0	0.0	0.0	0.0	0.0	0.0	0.0	0.0	
1582095	0.0	0.0	0.0	0.0	0.0	0.0	0.0	0.0	0.0	0.0	0.0	0.0	
1582100	0.0	0.0	0.0	0.0	0.0	0.0	0.0	0.0	0.0	0.0	0.0	0.0	
1582108	0.0	0.0	0.0	0.0	0.0	18.1	0.0	0.0	0.0	0.0	0.0	0.0	
1582112	0.0	0.0	0.0	0.0	0.0	0.0	0.0	0.0	0.0	0.0	0.0	0.0	
1582160	169.5	472.3	196.7	198.3	367.1	304.1	820.8	239.9	303.8	166.4	61.1	176.3	
1582433	0.0	0.0	0.0	0.0	0.0	0.0	0.0	0.0	0.0	0.0	0.0	0.0	Rv1406 (fmt)
1582614	0.0	0.0	0.0	0.0	0.0	0.0	0.0	0.0	0.0	0.0	0.0	0.0	Rv1406 (fmt)
1582616	0.0	0.0	0.0	0.0	0.0	0.0	0.0	0.0	0.0	0.0	0.0	0.0	Rv1406 (fmt)
1582665	0.0	0.0	0.0	0.0	0.0	0.0	0.0	0.0	0.0	0.0	0.0	0.0	Rv1406 (fmt)
1582669	0.0	0.0	0.0	0.0	0.0	0.0	0.0	0.0	0.0	0.0	0.0	0.0	Rv1406 (fmt)
1582683	0.0	0.0	0.0	0.0	0.0	0.0	0.0	0.0	0.0	0.0	0.0	0.0	Rv1406 (fmt)
1582701	0.0	0.0	0.0	0.0	0.0	0.0	0.0	0.0	0.0	0.0	0.0	0.0	Rv1406 (fmt)
1582791	0.0	0.0	0.0	0.0	0.0	0.0	0.0	0.0	0.0	0.0	0.0	0.0	Rv1406 (fmt)
1582893	0.0	0.0	0.0	0.0	0.0	0.0	0.0	0.0	0.0	0.0	0.0	0.0	Rv1406 (fmt)
1583115	56.2	19.1	11.0	16.0	56.2	37.1	6.0	59.2	0.0	18.0	0.0	441.7	Rv1407 (fmu)
1583187	9.0	13.0	0.0	0.0	6.0	0.0	0.0	14.1	0.0	0.0	0.0	0.0	Rv1407 (fmu)
1583203	0.0	0.0	23.1	0.0	12.0	0.0	18.0	0.0	7.0	0.0	71.1	0.0	Rv1407 (fmu)
1583244	0.0	0.0	0.0	0.0	0.0	0.0	0.0	0.0	0.0	0.0	0.0	0.0	Rv1407 (fmu)
1583284	18.1	53.1	35.1	33.1	44.1	18.1	18.0	0.0	15.0	98.2	30.1	154.2	Rv1407 (fmu)
1583372	56.2	86.2	59.2	16.0	18.1	37.1	117.3	59.2	37.1	98.2	30.1	0.0	Rv1407 (fmu)
1583395	113.3	66.2	214.8	82.1	126.4	37.1	36.1	44.2	182.5	86.2	82.2	154.2	Rv1407 (fmu)
1583501	0.0	19.1	17.1	0.0	6.0	0.0	0.0	0.0	22.1	0.0	0.0	0.0	Rv1407 (fmu)
1583504	56.2	73.2	41.1	0.0	44.1	94.3	209.5	119.5	37.1	30.1	10.0	22.0	Rv1407 (fmu)
1583773	0.0	6.0	17.1	16.0	0.0	0.0	0.0	0.0	0.0	0.0	0.0	0.0	Rv1407 (fmu)
1583791	263.7	292.8	149.5	181.3	271.8	360.3	147.3	360.4	15.0	160.4	71.1	44.1	Rv1407 (fmu)
1583870	65.2	119.3	53.2	66.1	18.1	75.3	92.2	29.1	7.0	12.0	10.0	110.2	Rv1407 (fmu)
1583910	0.0	19.1	0.0	0.0	0.0	0.0	0.0	0.0	0.0	0.0	0.0	0.0	Rv1407 (fmu)
1584035	56.2	46.1	71.3	82.1	12.0	18.1	12.0	59.2	7.0	24.1	0.0	66.1	Rv1407 (fmu)
1584155	18.1	26.1	11.0	16.0	94.3	37.1	18.0	14.1	37.1	123.3	0.0	0.0	Rv1407 (fmu)
1584200	131.4	152.4	77.3	66.1	113.3	113.4	0.0	89.3	7.0	43.1	10.0	198.3	Rv1407 (fmu)
1584218	131.4	146.4	89.3	82.1	126.4	189.7	67.2	14.1	45.1	68.2	318.7	198.3	Rv1407 (fmu)
1584277	301.9	185.5	208.7	445.7	227.7	360.3	203.5	89.3	83.2	142.3	41.1	66.1	Rv1407 (fmu)
1584332	0.0	0.0	0.0	0.0	6.0	0.0	0.0	0.0	0.0	6.0	0.0	0.0	Rv1407 (fmu)
1584360	0.0	0.0	0.0	0.0	0.0	0.0	0.0	0.0	0.0	0.0	0.0	0.0	Rv1407 (fmu)
1584438	0.0	0.0	0.0	0.0	0.0	0.0	0.0	0.0	0.0	0.0	0.0	0.0	Rv1407 (fmu)
1584501	538.5	871.4	892.1	495.8	1005.9	836.0	2302.2	917.5	418.1	1195.9	1328.8	707.1	
1584522	18.1	0.0	0.0	0.0	12.0	0.0	0.0	0.0	0.0	0.0	0.0	0.0	Rv1408 (rpe)
1584542	0.0	0.0	0.0	0.0	0.0	0.0	0.0	0.0	0.0	0.0	0.0	0.0	Rv1408 (rpe)
1584557	0.0	0.0	0.0	0.0	0.0	0.0	0.0	0.0	0.0	0.0	0.0	0.0	Rv1408 (rpe)
1584623	0.0	0.0	0.0	0.0	0.0	0.0	0.0	0.0	0.0	0.0	0.0	0.0	Rv1408 (rpe)
1584722	0.0	0.0	0.0	0.0	0.0	0.0	0.0	0.0	0.0	0.0	0.0	0.0	Rv1408 (rpe)
1584757	0.0	0.0	0.0	0.0	0.0	0.0	0.0	0.0	0.0	0.0	0.0	0.0	Rv1408 (rpe)
1584775	0.0	0.0	0.0	0.0	0.0	0.0	24.1	0.0	0.0	0.0	0.0	0.0	Rv1408 (rpe)
1584831	0.0	0.0	0.0	0.0	0.0	0.0	0.0	0.0	0.0	0.0	0.0	0.0	Rv1408 (rpe)
1584892	0.0	0.0	0.0	0.0	0.0	0.0	0.0	0.0	0.0	0.0	0.0	0.0	Rv1408 (rpe)
1584938	0.0	0.0	0.0	0.0	0.0	0.0	0.0	0.0	0.0	0.0	0.0	0.0	Rv1408 (rpe)
1585123	0.0	0.0	0.0	0.0	0.0	0.0	0.0	0.0	0.0	0.0	0.0	0.0	Rv1408 (rpe)
1585160	0.0	0.0	0.0	0.0	0.0	0.0	0.0	0.0	0.0	0.0	0.0	0.0	Rv1408 (rpe)
1585199	65.2	73.2	35.1	16.0	69.2	151.5	277.6	209.8	22.1	0.0	61.1	198.3	Rv1408 (rpe)
1585235	0.0	0.0	0.0	0.0	0.0	0.0	0.0	0.0	0.0	0.0	0.0	0.0	Rv1409 (ribG)
1585260	0.0	0.0	0.0	0.0	0.0	0.0	0.0	0.0	0.0	0.0	0.0	0.0	Rv1409 (ribG)
1585281	0.0	0.0	0.0	0.0	0.0	0.0	0.0	0.0	0.0	0.0	0.0	0.0	Rv1409 (ribG)
1585445	0.0	0.0	0.0	0.0	0.0	0.0	0.0	0.0	0.0	0.0	0.0	0.0	Rv1409 (ribG)
1585452	0.0	0.0	0.0	0.0	0.0	0.0	0.0	0.0	0.0	0.0	0.0	0.0	Rv1409 (ribG)
1585512	0.0	0.0	0.0	0.0	0.0	0.0	0.0	0.0	0.0	0.0	0.0	0.0	Rv1409 (ribG)
1585576	0.0	0.0	0.0	0.0	0.0	0.0	0.0	0.0	0.0	0.0	0.0	0.0	Rv1409 (ribG)
1585677	0.0	0.0	0.0	0.0	0.0	0.0	0.0	0.0	0.0	0.0	0.0	0.0	Rv1409 (ribG)
1585903	0.0	0.0	0.0	0.0	0.0	0.0	0.0	0.0	0.0	0.0	0.0	0.0	Rv1409 (ribG)
1585967	0.0	0.0	0.0	0.0	0.0	0.0	0.0	0.0	0.0	0.0	0.0	0.0	Rv1409 (ribG)
1586044	0.0	0.0	0.0	0.0	0.0	0.0	0.0	0.0	0.0	0.0	0.0	0.0	Rv1409 (ribG)
1586076	0.0	0.0	0.0	0.0	0.0	0.0	0.0	0.0	0.0	0.0	0.0	0.0	Rv1409 (ribG)
1586108	0.0	0.0	0.0	0.0	0.0	0.0	0.0	0.0	0.0	0.0	0.0	0.0	Rv1409 (ribG)
1586217	56.2	272.7	329.2	16.0	157.5	246.9	604.4	526.0	91.2	415.0	195.4	220.3	Rv1409 (ribG),Rv1410c (-)
1586306	1312.7	512.4	916.2	727.2	765.2	721.6	610.4	571.2	593.5	371.9	1163.4	906.4	Rv1410c (-)
1586348	0.0	0.0	0.0	0.0	0.0	18.1	0.0	0.0	0.0	0.0	0.0	0.0	Rv1410c (-)
1586358	9.0	6.0	0.0	66.1	0.0	37.1	0.0	0.0	0.0	0.0	0.0	0.0	Rv1410c (-)
1586382	0.0	0.0	0.0	0.0	0.0	0.0	0.0	0.0	0.0	0.0	0.0	0.0	Rv1410c (-)
1586472	0.0	0.0	0.0	0.0	0.0	0.0	0.0	0.0	0.0	0.0	0.0	0.0	Rv1410c (-)
1586579	0.0	0.0	0.0	0.0	0.0	0.0	0.0	0.0	0.0	0.0	0.0	0.0	Rv1410c (-)
1586594	0.0	0.0	0.0	0.0	0.0	0.0	0.0	0.0	0.0	0.0	0.0	0.0	Rv1410c (-)
1586621	0.0	6.0	5.0	0.0	0.0	0.0	0.0	0.0	0.0	0.0	0.0	0.0	Rv1410c (-)
1586719	0.0	0.0	0.0	0.0	0.0	18.1	0.0	0.0	0.0	0.0	0.0	0.0	Rv1410c (-)
1586727	0.0	0.0	0.0	0.0	0.0	0.0	0.0	0.0	0.0	0.0	0.0	0.0	Rv1410c (-)
1586733	0.0	0.0	0.0	0.0	0.0	0.0	0.0	0.0	0.0	0.0	0.0	0.0	Rv1410c (-)
1586743	0.0	0.0	5.0	0.0	0.0	18.1	0.0	0.0	0.0	0.0	0.0	0.0	Rv1410c (-)
1586819	0.0	0.0	0.0	0.0	0.0	0.0	0.0	0.0	0.0	0.0	0.0	0.0	Rv1410c (-)
1586827	0.0	0.0	0.0	0.0	0.0	0.0	0.0	0.0	0.0	0.0	0.0	0.0	Rv1410c (-)
1587072	0.0	0.0	0.0	0.0	0.0	0.0	0.0	0.0	0.0	0.0	0.0	0.0	Rv1410c (-)
1587083	0.0	0.0	0.0	0.0	0.0	0.0	0.0	0.0	0.0	0.0	0.0	0.0	Rv1410c (-)
1587111	0.0	0.0	11.0	0.0	0.0	0.0	0.0	0.0	0.0	0.0	0.0	0.0	Rv1410c (-)
1587224	0.0	0.0	0.0	0.0	0.0	18.1	0.0	0.0	0.0	0.0	0.0	0.0	Rv1410c (-)
1587284	0.0	0.0	5.0	0.0	0.0	0.0	0.0	0.0	0.0	0.0	0.0	0.0	Rv1410c (-)
1587306	0.0	0.0	0.0	0.0	0.0	0.0	0.0	0.0	0.0	0.0	0.0	0.0	Rv1410c (-)
1587349	0.0	0.0	0.0	0.0	0.0	0.0	0.0	0.0	0.0	0.0	0.0	0.0	Rv1410c (-)
1587419	0.0	0.0	0.0	0.0	0.0	0.0	0.0	0.0	0.0	0.0	0.0	0.0	Rv1410c (-)
1587503	0.0	0.0	0.0	0.0	0.0	0.0	0.0	0.0	0.0	0.0	0.0	0.0	Rv1410c (-)
1587600	0.0	0.0	0.0	0.0	0.0	0.0	0.0	0.0	0.0	0.0	0.0	0.0	Rv1410c (-)
1587612	28.1	0.0	0.0	0.0	0.0	0.0	0.0	0.0	0.0	0.0	0.0	0.0	Rv1410c (-)
1587656	0.0	0.0	5.0	0.0	0.0	0.0	0.0	0.0	0.0	0.0	0.0	0.0	Rv1410c (-)
1587658	9.0	0.0	0.0	0.0	0.0	0.0	0.0	0.0	0.0	0.0	0.0	0.0	Rv1410c (-)
1587702	28.1	6.0	0.0	0.0	0.0	0.0	0.0	0.0	0.0	0.0	0.0	0.0	Rv1410c (-)
1587725	0.0	0.0	5.0	0.0	0.0	0.0	0.0	0.0	0.0	0.0	0.0	0.0	Rv1410c (-)
1587745	0.0	0.0	0.0	0.0	0.0	0.0	0.0	0.0	0.0	0.0	0.0	0.0	Rv1410c (-)
1587949	0.0	0.0	0.0	0.0	0.0	18.1	0.0	0.0	0.0	0.0	0.0	0.0	Rv1411c (lprG)
1587973	18.1	0.0	0.0	33.1	0.0	0.0	0.0	0.0	0.0	0.0	0.0	0.0	Rv1411c (lprG)
1588014	0.0	0.0	0.0	0.0	0.0	18.1	0.0	0.0	0.0	0.0	0.0	0.0	Rv1411c (lprG)
1588071	0.0	0.0	0.0	0.0	0.0	0.0	0.0	0.0	0.0	0.0	0.0	0.0	Rv1411c (lprG)
1588100	9.0	0.0	17.1	0.0	6.0	0.0	0.0	0.0	0.0	0.0	0.0	0.0	Rv1411c (lprG)
1588154	18.1	0.0	0.0	0.0	0.0	0.0	0.0	0.0	0.0	0.0	0.0	0.0	Rv1411c (lprG)
1588191	0.0	0.0	0.0	0.0	0.0	0.0	0.0	0.0	0.0	0.0	0.0	0.0	Rv1411c (lprG)
1588437	9.0	0.0	0.0	0.0	0.0	18.1	0.0	0.0	0.0	0.0	0.0	0.0	Rv1411c (lprG)
1588488	9.0	0.0	5.0	0.0	12.0	18.1	0.0	0.0	0.0	0.0	0.0	0.0	Rv1411c (lprG)
1588500	301.9	452.2	406.4	132.2	373.1	379.3	641.4	375.4	45.1	315.8	123.3	110.2	
1588561	0.0	59.2	5.0	0.0	0.0	0.0	98.2	0.0	7.0	0.0	0.0	0.0	
1588665	0.0	0.0	0.0	0.0	0.0	0.0	0.0	0.0	0.0	0.0	0.0	0.0	Rv1412 (ribC)
1588730	0.0	0.0	0.0	0.0	0.0	0.0	0.0	0.0	0.0	0.0	0.0	0.0	Rv1412 (ribC)
1588799	0.0	0.0	0.0	0.0	0.0	0.0	0.0	0.0	0.0	0.0	0.0	0.0	Rv1412 (ribC)
1588966	0.0	0.0	0.0	0.0	0.0	0.0	0.0	0.0	0.0	0.0	0.0	0.0	Rv1412 (ribC)
1589135	0.0	0.0	0.0	0.0	0.0	0.0	0.0	0.0	0.0	0.0	0.0	0.0	Rv1412 (ribC)
1589146	0.0	0.0	0.0	0.0	0.0	0.0	0.0	0.0	0.0	0.0	0.0	0.0	Rv1412 (ribC)
1589159	56.2	26.1	29.1	49.1	6.0	75.3	6.0	0.0	7.0	37.1	215.5	0.0	Rv1412 (ribC)
1589231	0.0	0.0	0.0	0.0	0.0	0.0	0.0	0.0	0.0	0.0	0.0	0.0	
1589360	216.6	392.1	377.3	346.6	411.2	208.7	394.9	224.8	242.6	526.3	51.1	154.2	
1589417	207.6	318.9	250.9	297.5	271.8	227.8	12.0	255.0	106.3	74.2	205.4	0.0	Rv1413 (-)
1589444	727.1	439.2	676.4	1223.1	803.3	379.3	721.6	1579.0	479.2	749.8	771.6	419.6	Rv1413 (-)
1589455	594.7	385.1	436.5	115.2	449.3	360.3	154.3	255.0	273.7	545.3	71.1	0.0	Rv1413 (-)
1589725	509.4	345.9	335.2	214.4	613.8	323.1	320.7	119.5	235.6	278.7	400.8	265.4	Rv1413 (-)
1589736	368.0	292.8	454.6	578.0	499.4	379.3	221.5	209.8	75.2	136.3	1101.3	353.5	Rv1413 (-)
1589894	197.6	258.7	418.5	346.6	271.8	379.3	623.4	480.8	129.3	241.6	473.0	884.3	Rv1413 (-)
1589973	75.2	6.0	0.0	33.1	6.0	0.0	0.0	0.0	0.0	18.0	0.0	0.0	Rv1414 (-)
1590028	0.0	19.1	0.0	16.0	0.0	0.0	0.0	59.2	15.0	0.0	0.0	0.0	Rv1414 (-)
1590222	169.5	59.2	101.4	16.0	233.7	56.2	12.0	164.6	197.5	514.3	0.0	0.0	Rv1414 (-)
1590286	0.0	0.0	0.0	0.0	0.0	0.0	0.0	0.0	0.0	0.0	0.0	0.0	Rv1414 (-)
1590323	0.0	19.1	5.0	99.2	63.2	18.1	0.0	0.0	151.4	0.0	20.0	0.0	
1590345	0.0	0.0	0.0	0.0	0.0	0.0	0.0	0.0	0.0	0.0	0.0	0.0	
1590391	141.4	112.3	137.5	148.2	195.6	189.7	197.4	526.0	265.7	278.7	648.4	88.1	
1590395	0.0	0.0	0.0	0.0	0.0	0.0	0.0	0.0	0.0	0.0	0.0	0.0	
1590453	0.0	0.0	0.0	0.0	0.0	0.0	0.0	0.0	0.0	0.0	0.0	0.0	Rv1415 (ribA2)
1590556	0.0	0.0	0.0	0.0	0.0	0.0	0.0	0.0	0.0	0.0	0.0	0.0	Rv1415 (ribA2)
1590568	0.0	0.0	0.0	0.0	0.0	0.0	0.0	0.0	0.0	0.0	0.0	0.0	Rv1415 (ribA2)
1590625	0.0	0.0	0.0	0.0	0.0	0.0	0.0	0.0	0.0	0.0	0.0	0.0	Rv1415 (ribA2)
1590658	0.0	0.0	0.0	0.0	0.0	0.0	0.0	0.0	0.0	0.0	0.0	0.0	Rv1415 (ribA2)
1590720	0.0	0.0	0.0	0.0	0.0	0.0	0.0	0.0	0.0	0.0	0.0	0.0	Rv1415 (ribA2)
1591087	0.0	0.0	0.0	0.0	0.0	0.0	0.0	0.0	0.0	0.0	0.0	0.0	Rv1415 (ribA2)
1591099	0.0	0.0	0.0	0.0	0.0	0.0	0.0	0.0	0.0	0.0	0.0	0.0	Rv1415 (ribA2)
1591294	0.0	0.0	0.0	0.0	0.0	0.0	0.0	0.0	0.0	0.0	0.0	0.0	Rv1415 (ribA2)
1591348	0.0	0.0	0.0	0.0	0.0	0.0	0.0	0.0	0.0	0.0	0.0	0.0	Rv1415 (ribA2)
1591403	0.0	0.0	0.0	0.0	0.0	0.0	0.0	0.0	0.0	0.0	0.0	0.0	Rv1415 (ribA2)
1591423	0.0	0.0	0.0	0.0	0.0	0.0	0.0	0.0	0.0	0.0	0.0	0.0	Rv1415 (ribA2)
1591460	0.0	0.0	0.0	0.0	0.0	0.0	0.0	0.0	0.0	0.0	0.0	0.0	Rv1415 (ribA2)
1591516	0.0	0.0	0.0	0.0	0.0	0.0	0.0	0.0	0.0	0.0	0.0	0.0	Rv1415 (ribA2)
1591579	0.0	0.0	0.0	0.0	0.0	0.0	0.0	0.0	0.0	0.0	0.0	0.0	Rv1415 (ribA2)
1591950	0.0	0.0	0.0	0.0	0.0	0.0	0.0	0.0	0.0	0.0	0.0	0.0	Rv1416 (ribH)
1591966	0.0	0.0	0.0	0.0	0.0	0.0	0.0	0.0	0.0	0.0	0.0	0.0	Rv1416 (ribH)
1591987	0.0	0.0	0.0	0.0	0.0	0.0	0.0	0.0	0.0	0.0	0.0	0.0	Rv1416 (ribH)
1592068	0.0	0.0	0.0	0.0	0.0	0.0	0.0	0.0	0.0	0.0	0.0	0.0	Rv1416 (ribH)
1592211	0.0	0.0	0.0	0.0	0.0	0.0	0.0	0.0	0.0	0.0	0.0	0.0	Rv1417 (-)
1592219	0.0	0.0	0.0	0.0	0.0	0.0	0.0	0.0	0.0	0.0	0.0	0.0	Rv1417 (-)
1592244	0.0	0.0	0.0	0.0	0.0	0.0	0.0	0.0	0.0	0.0	0.0	0.0	Rv1417 (-)
1592358	0.0	13.0	0.0	0.0	0.0	0.0	0.0	0.0	0.0	0.0	0.0	0.0	Rv1417 (-)
1592473	0.0	0.0	0.0	0.0	0.0	0.0	0.0	0.0	0.0	0.0	0.0	0.0	Rv1417 (-)
1592510	122.3	112.3	185.7	181.3	132.4	75.3	61.1	0.0	326.8	61.1	92.2	0.0	Rv1417 (-)
1592542	0.0	0.0	0.0	0.0	0.0	0.0	0.0	0.0	0.0	0.0	0.0	0.0	Rv1417 (-)
1592594	0.0	0.0	0.0	0.0	6.0	0.0	0.0	0.0	0.0	0.0	0.0	0.0	Rv1417 (-)
1592633	0.0	0.0	0.0	0.0	0.0	0.0	0.0	0.0	0.0	0.0	0.0	0.0	
1592671	37.1	311.9	23.1	33.1	82.2	56.2	43.1	29.1	45.1	49.1	10.0	0.0	Rv1418 (lprH)
1592739	0.0	0.0	0.0	0.0	0.0	0.0	0.0	0.0	0.0	0.0	0.0	0.0	Rv1418 (lprH)
1592761	0.0	13.0	17.1	0.0	0.0	0.0	0.0	0.0	0.0	142.3	0.0	0.0	Rv1418 (lprH)
1592856	226.6	159.4	89.3	148.2	265.8	285.0	12.0	209.8	182.5	309.8	328.7	110.2	Rv1418 (lprH)
1592882	75.2	132.4	119.4	0.0	94.3	94.3	203.5	44.2	356.9	49.1	92.2	132.2	Rv1418 (lprH)
1592981	359.0	492.3	173.6	49.1	82.2	151.5	61.1	164.6	182.5	421.0	0.0	176.3	Rv1418 (lprH)
1592983	377.1	551.5	610.1	412.7	562.6	227.8	271.6	526.0	388.0	284.7	71.1	66.1	Rv1418 (lprH)
1593005	0.0	0.0	23.1	0.0	12.0	0.0	0.0	0.0	0.0	0.0	0.0	0.0	Rv1418 (lprH)
1593026	235.7	86.2	89.3	0.0	37.1	94.3	221.5	74.3	151.4	166.4	20.0	22.0	Rv1418 (lprH)
1593146	472.3	352.0	514.8	313.5	430.2	455.6	394.9	616.3	593.5	532.3	494.0	66.1	Rv1418 (lprH)
1593154	9.0	146.4	137.5	49.1	88.3	132.5	0.0	14.1	75.2	309.8	185.4	132.2	Rv1418 (lprH)
1593177	37.1	6.0	0.0	0.0	12.0	37.1	215.5	29.1	7.0	80.2	10.0	0.0	Rv1418 (lprH)
1593212	37.1	19.1	11.0	214.4	75.2	37.1	18.0	29.1	0.0	12.0	10.0	0.0	Rv1418 (lprH)
1593249	18.1	66.2	131.5	99.2	56.2	94.3	0.0	0.0	486.2	123.3	113.2	0.0	Rv1418 (lprH)
1593329	263.7	219.6	208.7	82.1	296.9	151.5	412.9	164.6	166.4	43.1	10.0	353.5	Rv1418 (lprH)
1593404	0.0	0.0	23.1	0.0	44.1	0.0	0.0	134.5	0.0	18.0	0.0	0.0	
1593479	481.4	505.4	311.1	445.7	600.7	398.4	338.8	782.0	661.7	278.7	453.0	729.1	
1593521	282.8	179.5	149.5	165.3	202.6	551.0	469.1	224.8	539.4	563.4	61.1	88.1	Rv1419 (-)
1593587	235.7	318.9	383.3	115.2	227.7	208.7	203.5	44.2	494.3	278.7	195.4	22.0	Rv1419 (-)
1593603	65.2	19.1	71.3	33.1	50.1	18.1	110.2	44.2	98.3	0.0	123.3	110.2	Rv1419 (-)
1593783	37.1	13.0	11.0	0.0	0.0	0.0	0.0	0.0	0.0	0.0	0.0	44.1	Rv1419 (-)
1593972	0.0	0.0	0.0	0.0	6.0	0.0	0.0	0.0	0.0	0.0	0.0	0.0	Rv1419 (-)
1593982	0.0	0.0	0.0	0.0	0.0	0.0	0.0	0.0	0.0	0.0	0.0	0.0	Rv1419 (-)
1594036	207.6	245.7	418.5	346.6	373.1	227.8	55.1	255.0	227.6	272.7	1637.4	110.2	
1594041	150.4	366.0	89.3	16.0	107.3	151.5	30.1	119.5	15.0	204.5	10.0	44.1	
1594045	292.8	305.8	113.4	132.2	151.4	360.3	271.6	345.3	189.5	532.3	92.2	22.0	
1594066	0.0	13.0	0.0	0.0	63.2	18.1	0.0	0.0	7.0	0.0	0.0	0.0	Rv1420 (uvrC)
1594108	18.1	46.1	5.0	0.0	0.0	18.1	0.0	0.0	0.0	0.0	0.0	22.0	Rv1420 (uvrC)
1594141	75.2	33.1	5.0	16.0	31.1	18.1	55.1	104.4	37.1	0.0	0.0	22.0	Rv1420 (uvrC)
1594167	0.0	0.0	0.0	0.0	0.0	0.0	0.0	0.0	0.0	0.0	0.0	0.0	Rv1420 (uvrC)
1594183	9.0	0.0	5.0	16.0	31.1	18.1	6.0	0.0	0.0	0.0	0.0	0.0	Rv1420 (uvrC)
1594205	0.0	0.0	0.0	0.0	0.0	0.0	0.0	0.0	0.0	0.0	0.0	0.0	Rv1420 (uvrC)
1594294	0.0	26.1	11.0	0.0	18.1	18.1	0.0	0.0	0.0	0.0	0.0	0.0	Rv1420 (uvrC)
1594336	0.0	0.0	0.0	0.0	0.0	0.0	0.0	0.0	0.0	0.0	0.0	0.0	Rv1420 (uvrC)
1594354	0.0	0.0	11.0	0.0	6.0	0.0	0.0	0.0	0.0	6.0	0.0	0.0	Rv1420 (uvrC)
1594405	0.0	0.0	0.0	0.0	0.0	0.0	6.0	0.0	75.2	0.0	0.0	0.0	Rv1420 (uvrC)
1594435	75.2	6.0	5.0	0.0	25.1	37.1	6.0	14.1	45.1	0.0	41.1	0.0	Rv1420 (uvrC)
1594447	0.0	0.0	0.0	0.0	0.0	0.0	0.0	0.0	0.0	0.0	0.0	0.0	Rv1420 (uvrC)
1594530	18.1	33.1	5.0	33.1	25.1	18.1	12.0	0.0	0.0	49.1	0.0	0.0	Rv1420 (uvrC)
1594570	0.0	19.1	0.0	0.0	0.0	0.0	0.0	0.0	0.0	0.0	0.0	0.0	Rv1420 (uvrC)
1594596	0.0	39.1	0.0	0.0	12.0	0.0	12.0	0.0	7.0	0.0	0.0	0.0	Rv1420 (uvrC)
1594978	0.0	6.0	0.0	0.0	0.0	0.0	24.1	14.1	0.0	0.0	0.0	0.0	Rv1420 (uvrC)
1595380	0.0	0.0	0.0	0.0	0.0	0.0	0.0	0.0	0.0	0.0	0.0	0.0	Rv1420 (uvrC)
1595439	0.0	0.0	0.0	0.0	0.0	0.0	0.0	0.0	0.0	0.0	0.0	0.0	Rv1420 (uvrC)
1595526	0.0	0.0	0.0	0.0	0.0	0.0	0.0	0.0	0.0	0.0	0.0	0.0	Rv1420 (uvrC)
1595536	0.0	0.0	0.0	0.0	0.0	0.0	0.0	0.0	0.0	0.0	0.0	0.0	Rv1420 (uvrC)
1595551	0.0	0.0	0.0	0.0	0.0	0.0	0.0	0.0	0.0	0.0	0.0	0.0	Rv1420 (uvrC)
1595597	0.0	0.0	0.0	0.0	0.0	0.0	0.0	0.0	0.0	0.0	0.0	0.0	Rv1420 (uvrC)
1595616	0.0	0.0	0.0	0.0	0.0	0.0	0.0	0.0	0.0	0.0	0.0	0.0	Rv1420 (uvrC)
1595660	0.0	0.0	0.0	0.0	0.0	0.0	0.0	0.0	0.0	0.0	0.0	0.0	Rv1420 (uvrC)
1595688	0.0	0.0	0.0	0.0	0.0	0.0	0.0	0.0	0.0	0.0	0.0	0.0	Rv1420 (uvrC)
1595716	0.0	0.0	0.0	0.0	0.0	0.0	0.0	0.0	0.0	0.0	0.0	0.0	Rv1420 (uvrC)
1595757	0.0	0.0	0.0	0.0	0.0	0.0	0.0	0.0	0.0	0.0	0.0	0.0	Rv1420 (uvrC)
1595764	0.0	0.0	0.0	0.0	0.0	0.0	0.0	0.0	0.0	0.0	0.0	0.0	Rv1420 (uvrC)
1595919	0.0	0.0	0.0	0.0	0.0	0.0	0.0	0.0	0.0	0.0	0.0	0.0	Rv1420 (uvrC)
1595999	37.1	13.0	17.1	16.0	6.0	18.1	0.0	0.0	113.3	0.0	10.0	0.0	Rv1421 (-)
1596032	0.0	0.0	0.0	0.0	0.0	0.0	0.0	0.0	0.0	0.0	0.0	0.0	Rv1421 (-)
1596049	0.0	0.0	0.0	0.0	0.0	0.0	0.0	0.0	0.0	0.0	0.0	0.0	Rv1421 (-)
1596086	0.0	0.0	0.0	0.0	0.0	0.0	0.0	0.0	0.0	0.0	0.0	0.0	Rv1421 (-)
1596111	0.0	0.0	0.0	0.0	0.0	0.0	0.0	0.0	0.0	0.0	0.0	0.0	Rv1421 (-)
1596143	0.0	0.0	0.0	0.0	0.0	0.0	0.0	0.0	0.0	0.0	0.0	0.0	Rv1421 (-)
1596202	0.0	0.0	0.0	0.0	0.0	0.0	0.0	0.0	0.0	0.0	0.0	0.0	Rv1421 (-)
1596327	0.0	0.0	0.0	0.0	0.0	0.0	0.0	0.0	0.0	0.0	0.0	0.0	Rv1421 (-)
1596406	0.0	0.0	5.0	0.0	0.0	0.0	0.0	0.0	0.0	0.0	0.0	0.0	Rv1421 (-)
1596469	0.0	0.0	0.0	0.0	0.0	0.0	0.0	0.0	0.0	0.0	0.0	0.0	Rv1421 (-)
1596476	0.0	0.0	0.0	0.0	0.0	0.0	0.0	0.0	0.0	0.0	0.0	0.0	Rv1421 (-)
1596549	9.0	0.0	17.1	0.0	0.0	18.1	0.0	0.0	0.0	0.0	0.0	0.0	Rv1421 (-)
1596660	0.0	0.0	0.0	0.0	0.0	0.0	6.0	0.0	0.0	0.0	0.0	0.0	Rv1421 (-)
1596702	0.0	0.0	0.0	0.0	0.0	0.0	0.0	0.0	0.0	0.0	0.0	0.0	Rv1421 (-)
1596715	0.0	0.0	0.0	0.0	0.0	0.0	0.0	0.0	0.0	0.0	0.0	0.0	Rv1421 (-)
1596735	0.0	0.0	0.0	0.0	0.0	0.0	0.0	0.0	0.0	0.0	0.0	0.0	Rv1421 (-)
1596756	0.0	0.0	0.0	0.0	0.0	0.0	0.0	0.0	0.0	0.0	0.0	0.0	Rv1421 (-)
1596758	0.0	0.0	0.0	0.0	0.0	0.0	0.0	0.0	0.0	0.0	0.0	0.0	Rv1421 (-)
1596779	0.0	0.0	0.0	0.0	0.0	0.0	0.0	0.0	0.0	0.0	0.0	0.0	Rv1421 (-)
1596788	0.0	0.0	0.0	0.0	0.0	0.0	0.0	0.0	0.0	0.0	0.0	0.0	Rv1421 (-)
1596929	47.1	112.3	179.6	132.2	164.5	113.4	252.6	74.3	7.0	61.1	61.1	0.0	Rv1422 (-)
1596965	377.1	325.9	412.4	826.4	367.1	398.4	36.1	104.4	53.1	409.0	20.0	353.5	Rv1422 (-)
1596970	0.0	0.0	0.0	0.0	0.0	0.0	0.0	0.0	0.0	0.0	0.0	0.0	Rv1422 (-)
1597084	0.0	0.0	0.0	0.0	0.0	0.0	0.0	0.0	0.0	0.0	0.0	0.0	Rv1422 (-)
1597111	0.0	0.0	35.1	0.0	0.0	0.0	6.0	0.0	0.0	0.0	0.0	0.0	Rv1422 (-)
1597176	0.0	0.0	0.0	0.0	0.0	0.0	0.0	0.0	0.0	0.0	0.0	0.0	Rv1422 (-)
1597491	0.0	59.2	11.0	0.0	0.0	0.0	0.0	0.0	0.0	0.0	0.0	0.0	Rv1422 (-)
1597623	0.0	6.0	5.0	0.0	0.0	0.0	0.0	0.0	0.0	0.0	0.0	0.0	Rv1422 (-)
1597768	9.0	13.0	89.3	0.0	18.1	75.3	0.0	0.0	0.0	30.1	0.0	0.0	Rv1422 (-)
1597776	18.1	33.1	23.1	0.0	37.1	37.1	0.0	0.0	15.0	0.0	0.0	44.1	Rv1422 (-)
1597869	0.0	0.0	0.0	0.0	0.0	0.0	0.0	0.0	0.0	0.0	0.0	0.0	Rv1422 (-)
1598064	0.0	0.0	0.0	0.0	0.0	0.0	0.0	0.0	0.0	0.0	0.0	0.0	Rv1423 (whiA)
1598082	0.0	0.0	0.0	0.0	0.0	0.0	0.0	0.0	0.0	0.0	0.0	0.0	Rv1423 (whiA)
1598101	0.0	0.0	0.0	0.0	0.0	0.0	0.0	0.0	0.0	0.0	0.0	0.0	Rv1423 (whiA)
1598107	0.0	0.0	0.0	0.0	0.0	0.0	0.0	0.0	0.0	0.0	0.0	0.0	Rv1423 (whiA)
1598161	0.0	0.0	0.0	0.0	0.0	0.0	0.0	0.0	0.0	0.0	0.0	0.0	Rv1423 (whiA)
1598670	0.0	0.0	0.0	0.0	0.0	0.0	0.0	0.0	0.0	0.0	0.0	0.0	Rv1423 (whiA)
1598780	0.0	0.0	0.0	0.0	0.0	0.0	0.0	0.0	0.0	0.0	0.0	0.0	Rv1423 (whiA)
1598790	0.0	0.0	0.0	0.0	0.0	0.0	0.0	0.0	0.0	0.0	0.0	0.0	Rv1423 (whiA)
1598820	0.0	0.0	0.0	0.0	0.0	0.0	0.0	0.0	0.0	0.0	0.0	0.0	Rv1423 (whiA)
1598847	0.0	0.0	0.0	0.0	0.0	0.0	0.0	0.0	0.0	0.0	0.0	0.0	Rv1423 (whiA)
1598858	0.0	0.0	0.0	0.0	0.0	0.0	0.0	0.0	0.0	0.0	0.0	0.0	Rv1423 (whiA)
1598887	0.0	19.1	0.0	0.0	0.0	0.0	0.0	14.1	0.0	0.0	0.0	0.0	Rv1423 (whiA)
1598900	18.1	0.0	11.0	0.0	6.0	56.2	0.0	0.0	0.0	0.0	442.9	0.0	Rv1424c (-)
1598941	0.0	0.0	0.0	0.0	0.0	0.0	0.0	0.0	0.0	0.0	0.0	0.0	Rv1424c (-)
1599091	0.0	0.0	0.0	0.0	0.0	0.0	0.0	0.0	0.0	0.0	0.0	0.0	Rv1424c (-)
1599134	0.0	0.0	0.0	0.0	0.0	0.0	0.0	0.0	0.0	0.0	0.0	0.0	Rv1424c (-)
1599179	0.0	6.0	11.0	0.0	31.1	18.1	0.0	0.0	0.0	0.0	0.0	0.0	Rv1424c (-)
1599185	0.0	53.1	17.1	99.2	0.0	0.0	0.0	0.0	60.2	0.0	10.0	0.0	Rv1424c (-)
1599203	245.7	192.5	101.4	33.1	44.1	56.2	12.0	0.0	364.9	216.5	0.0	641.0	Rv1424c (-)
1599215	65.2	59.2	95.3	297.5	82.2	37.1	24.1	0.0	273.7	0.0	0.0	0.0	Rv1424c (-)
1599218	65.2	106.3	137.5	16.0	265.8	113.4	135.3	0.0	15.0	98.2	442.9	840.3	Rv1424c (-)
1599248	94.3	13.0	17.1	198.3	88.3	18.1	6.0	44.2	37.1	30.1	236.5	0.0	Rv1424c (-)
1599315	0.0	0.0	0.0	0.0	0.0	0.0	0.0	0.0	0.0	0.0	0.0	0.0	Rv1424c (-)
1599362	122.3	86.2	77.3	66.1	75.2	113.4	30.1	224.8	0.0	111.3	10.0	154.2	Rv1424c (-)
1599428	28.1	0.0	0.0	0.0	0.0	18.1	0.0	0.0	0.0	0.0	0.0	0.0	Rv1424c (-)
1599446	0.0	73.2	0.0	0.0	37.1	18.1	6.0	0.0	30.1	0.0	0.0	0.0	Rv1424c (-)
1599542	0.0	0.0	0.0	0.0	0.0	0.0	0.0	0.0	0.0	0.0	0.0	0.0	Rv1424c (-)
1599555	538.5	331.9	466.6	495.8	386.1	246.9	117.3	300.1	783.0	352.9	400.8	397.6	Rv1424c (-)
1599557	18.1	0.0	0.0	0.0	0.0	0.0	0.0	0.0	45.1	0.0	0.0	0.0	Rv1424c (-)
1599602	65.2	39.1	41.1	0.0	69.2	113.4	6.0	44.2	0.0	6.0	10.0	22.0	Rv1424c (-)
1599652	216.6	79.2	238.8	82.1	202.6	227.8	271.6	194.7	714.8	383.9	143.3	0.0	Rv1424c (-)
1599660	207.6	225.6	305.1	115.2	335.0	323.1	203.5	315.2	189.5	98.2	689.4	22.0	Rv1424c (-)
1599723	329.9	392.1	466.6	578.0	436.3	436.6	1147.6	646.4	471.2	333.8	463.0	287.4	Rv1425 (-)
1599772	9.0	86.2	53.2	115.2	44.1	0.0	0.0	0.0	37.1	86.2	0.0	0.0	Rv1425 (-)
1599985	65.2	112.3	131.5	99.2	157.5	246.9	49.1	119.5	182.5	197.5	0.0	132.2	Rv1425 (-)
1600211	406.1	205.6	191.7	214.4	227.7	304.1	678.5	827.1	273.7	98.2	41.1	818.2	Rv1425 (-)
1600324	28.1	59.2	65.2	33.1	50.1	37.1	0.0	14.1	15.0	43.1	0.0	0.0	Rv1425 (-)
1600380	0.0	0.0	0.0	0.0	0.0	0.0	0.0	0.0	0.0	0.0	0.0	0.0	Rv1425 (-)
1600404	0.0	0.0	0.0	0.0	12.0	0.0	0.0	0.0	0.0	86.2	0.0	0.0	Rv1425 (-)
1600486	310.9	278.8	335.2	231.4	341.0	132.5	55.1	330.2	288.7	315.8	854.8	154.2	Rv1425 (-)
1600490	56.2	185.5	179.6	231.4	101.3	227.8	12.0	14.1	60.2	123.3	113.2	0.0	Rv1425 (-)
1600617	9.0	46.1	0.0	33.1	31.1	0.0	246.6	44.2	0.0	86.2	10.0	309.5	Rv1425 (-)
1600683	0.0	0.0	0.0	0.0	0.0	18.1	0.0	0.0	0.0	0.0	0.0	0.0	Rv1425 (-)
1600762	150.4	205.6	185.7	181.3	170.5	360.3	1147.6	224.8	106.3	241.6	20.0	88.1	Rv1425 (-)
1600764	263.7	112.3	256.9	82.1	214.6	170.6	197.4	89.3	479.2	160.4	504.1	0.0	Rv1425 (-)
1600841	197.6	205.6	262.9	132.2	233.7	113.4	252.6	194.7	129.3	68.2	0.0	132.2	Rv1425 (-)
1600843	1038.9	1530.2	1168.1	1718.9	1107.2	1025.6	975.2	661.5	1110.8	1152.8	1658.5	752.1	Rv1425 (-)
1600845	1143.2	977.7	760.7	628.1	1265.6	816.9	518.2	962.6	661.7	1264.1	504.1	331.5	Rv1425 (-)
1600927	0.0	0.0	0.0	0.0	0.0	0.0	0.0	0.0	0.0	0.0	0.0	0.0	Rv1425 (-)
1600936	131.4	73.2	137.5	148.2	303.9	170.6	0.0	89.3	106.3	272.7	71.1	132.2	Rv1425 (-)
1601041	207.6	225.6	281.0	264.4	164.5	208.7	412.9	209.8	129.3	309.8	20.0	242.4	Rv1425 (-)
1601047	434.2	359.0	424.5	231.4	518.5	493.8	463.0	209.8	380.0	309.8	421.9	176.3	
1601056	245.7	33.1	149.5	198.3	202.6	189.7	240.5	270.0	227.6	396.0	1060.2	618.9	
1601058	56.2	146.4	107.4	396.7	214.6	56.2	6.0	74.3	144.4	235.6	349.7	0.0	
1601066	18.1	46.1	53.2	0.0	44.1	56.2	166.4	239.9	189.5	18.0	71.1	0.0	Rv1426c (lipO)
1601090	340.0	452.2	220.8	379.6	512.5	417.5	375.8	239.9	273.7	111.3	154.3	176.3	Rv1426c (lipO)
1601189	18.1	39.1	35.1	16.0	0.0	18.1	0.0	0.0	53.1	0.0	0.0	0.0	Rv1426c (lipO)
1601424	0.0	0.0	0.0	0.0	6.0	18.1	0.0	0.0	7.0	12.0	0.0	0.0	Rv1426c (lipO)
1601435	0.0	0.0	0.0	0.0	0.0	0.0	0.0	0.0	0.0	0.0	0.0	0.0	Rv1426c (lipO)
1601444	0.0	6.0	23.1	0.0	0.0	0.0	0.0	0.0	0.0	0.0	0.0	0.0	Rv1426c (lipO)
1601446	9.0	46.1	47.2	0.0	25.1	18.1	0.0	0.0	15.0	0.0	20.0	0.0	Rv1426c (lipO)
1601591	0.0	0.0	0.0	0.0	0.0	0.0	0.0	0.0	0.0	0.0	0.0	0.0	Rv1426c (lipO)
1601678	0.0	0.0	5.0	0.0	0.0	0.0	0.0	0.0	0.0	0.0	0.0	0.0	Rv1426c (lipO)
1601695	528.5	485.3	311.1	462.8	455.3	417.5	314.7	706.7	166.4	514.3	256.5	353.5	Rv1426c (lipO)
1601732	18.1	39.1	29.1	49.1	12.0	56.2	43.1	44.2	45.1	6.0	20.0	242.4	Rv1426c (lipO)
1601758	0.0	0.0	0.0	0.0	0.0	0.0	0.0	0.0	0.0	0.0	0.0	0.0	Rv1426c (lipO)
1601782	359.0	425.2	293.0	462.8	373.1	323.1	617.4	194.7	83.2	142.3	51.1	0.0	Rv1426c (lipO)
1601855	0.0	0.0	0.0	0.0	0.0	0.0	0.0	0.0	22.1	0.0	0.0	0.0	Rv1426c (lipO)
1601864	0.0	0.0	0.0	0.0	0.0	0.0	0.0	0.0	0.0	0.0	0.0	0.0	Rv1426c (lipO)
1601891	0.0	6.0	17.1	0.0	6.0	18.1	0.0	0.0	0.0	0.0	0.0	0.0	Rv1426c (lipO)
1601913	0.0	0.0	0.0	0.0	0.0	0.0	0.0	0.0	0.0	0.0	0.0	0.0	Rv1426c (lipO)
1601940	0.0	0.0	0.0	66.1	0.0	0.0	0.0	0.0	0.0	0.0	0.0	0.0	Rv1426c (lipO)
1601964	0.0	0.0	0.0	0.0	0.0	0.0	0.0	0.0	0.0	0.0	0.0	0.0	Rv1426c (lipO)
1601976	9.0	26.1	11.0	0.0	31.1	18.1	0.0	0.0	0.0	0.0	0.0	0.0	Rv1426c (lipO)
1601981	245.7	345.9	149.5	148.2	69.2	151.5	123.3	44.2	121.3	68.2	308.6	44.1	Rv1426c (lipO)
1602047	0.0	0.0	0.0	0.0	0.0	0.0	0.0	0.0	0.0	0.0	0.0	0.0	Rv1426c (lipO)
1602085	0.0	0.0	0.0	0.0	0.0	0.0	0.0	0.0	0.0	0.0	0.0	0.0	Rv1426c (lipO)
1602166	0.0	0.0	29.1	0.0	25.1	0.0	0.0	0.0	0.0	0.0	0.0	0.0	Rv1426c (lipO)
1602170	207.6	205.6	185.7	49.1	189.5	170.6	388.9	405.5	265.7	154.4	20.0	22.0	Rv1426c (lipO)
1602227	56.2	6.0	5.0	49.1	37.1	37.1	0.0	0.0	0.0	12.0	0.0	0.0	Rv1426c (lipO)
1602234	0.0	0.0	0.0	0.0	0.0	0.0	0.0	0.0	0.0	0.0	0.0	0.0	Rv1426c (lipO)
1602250	0.0	0.0	0.0	0.0	0.0	0.0	0.0	0.0	0.0	0.0	0.0	0.0	Rv1426c (lipO)
1602292	9.0	0.0	0.0	0.0	12.0	0.0	0.0	0.0	0.0	0.0	0.0	0.0	Rv1426c (lipO)
1602328	47.1	66.2	41.1	115.2	138.4	75.3	43.1	59.2	60.2	18.0	0.0	0.0	Rv1427c (fadD12)
1602374	0.0	6.0	11.0	0.0	12.0	0.0	6.0	29.1	0.0	0.0	0.0	0.0	Rv1427c (fadD12)
1602417	28.1	126.3	47.2	0.0	18.1	56.2	0.0	0.0	30.1	0.0	0.0	0.0	Rv1427c (fadD12)
1602424	122.3	212.6	125.4	49.1	101.3	132.5	80.2	300.1	220.6	6.0	318.7	265.4	Rv1427c (fadD12)
1602520	169.5	278.8	359.3	661.1	271.8	398.4	49.1	149.6	403.0	346.8	205.4	397.6	Rv1427c (fadD12)
1602601	103.3	112.3	208.7	33.1	239.7	113.4	0.0	14.1	136.3	43.1	123.3	0.0	Rv1427c (fadD12)
1602676	0.0	0.0	29.1	0.0	0.0	18.1	0.0	0.0	7.0	18.0	0.0	0.0	Rv1427c (fadD12)
1602734	273.8	366.0	406.4	280.5	499.4	227.8	938.1	390.5	426.1	241.6	318.7	574.9	Rv1427c (fadD12)
1602736	0.0	0.0	0.0	0.0	0.0	0.0	0.0	0.0	0.0	0.0	0.0	0.0	Rv1427c (fadD12)
1602766	103.3	258.7	173.6	49.1	246.7	170.6	141.3	360.4	113.3	333.8	545.1	0.0	Rv1427c (fadD12)
1602919	47.1	132.4	155.5	66.1	101.3	94.3	12.0	465.8	45.1	80.2	0.0	796.2	Rv1427c (fadD12)
1602928	37.1	146.4	179.6	677.1	151.4	18.1	12.0	29.1	15.0	0.0	20.0	22.0	Rv1427c (fadD12)
1603024	0.0	0.0	0.0	0.0	0.0	0.0	0.0	0.0	0.0	0.0	0.0	0.0	Rv1427c (fadD12)
1603398	0.0	0.0	0.0	0.0	0.0	0.0	0.0	0.0	0.0	0.0	0.0	0.0	Rv1427c (fadD12)
1603448	0.0	0.0	0.0	0.0	0.0	0.0	0.0	0.0	0.0	0.0	0.0	0.0	Rv1427c (fadD12)
1603510	0.0	0.0	5.0	0.0	6.0	0.0	43.1	0.0	0.0	0.0	10.0	0.0	Rv1427c (fadD12)
1603538	0.0	0.0	0.0	0.0	0.0	0.0	0.0	0.0	0.0	0.0	10.0	0.0	Rv1427c (fadD12)
1603811	9.0	19.1	0.0	165.3	37.1	56.2	12.0	0.0	106.3	0.0	20.0	0.0	Rv1427c (fadD12)
1603855	197.6	33.1	41.1	0.0	37.1	0.0	0.0	0.0	7.0	6.0	0.0	0.0	Rv1427c (fadD12)
1603928	235.7	159.4	196.7	495.8	170.5	208.7	12.0	74.3	189.5	98.2	215.5	353.5	Rv1427c (fadD12)
1603939	0.0	13.0	77.3	66.1	44.1	18.1	0.0	0.0	30.1	0.0	10.0	0.0	Rv1428c (-)
1604004	329.9	472.3	347.2	694.2	461.3	304.1	463.0	646.4	326.8	421.0	761.6	1105.7	Rv1428c (-)
1604070	396.1	345.9	371.3	132.2	315.9	227.8	67.2	239.9	410.0	296.7	71.1	132.2	Rv1428c (-)
1604190	0.0	0.0	0.0	0.0	0.0	0.0	0.0	0.0	0.0	0.0	0.0	0.0	Rv1428c (-)
1604224	226.6	278.8	383.3	644.1	455.3	627.2	308.7	556.1	418.1	204.5	1204.5	1017.5	Rv1428c (-)
1604299	150.4	159.4	149.5	33.1	164.5	113.4	338.8	134.5	517.3	222.5	277.6	220.3	Rv1428c (-)
1604350	0.0	0.0	0.0	0.0	6.0	0.0	0.0	0.0	0.0	0.0	0.0	0.0	Rv1428c (-)
1604359	396.1	292.8	262.9	82.1	157.5	246.9	110.2	89.3	318.8	284.7	370.8	0.0	Rv1428c (-)
1604408	0.0	0.0	0.0	0.0	0.0	0.0	0.0	0.0	0.0	6.0	0.0	0.0	Rv1428c (-)
1604437	0.0	26.1	11.0	0.0	31.1	18.1	6.0	14.1	0.0	265.7	0.0	0.0	Rv1428c (-)
1604500	47.1	119.3	65.2	16.0	12.0	37.1	6.0	0.0	7.0	0.0	0.0	110.2	Rv1428c (-)
1604515	0.0	0.0	0.0	0.0	0.0	0.0	0.0	0.0	0.0	0.0	0.0	0.0	Rv1428c (-)
1604530	679.9	245.7	424.5	445.7	468.4	285.0	86.2	89.3	250.6	148.4	20.0	972.5	Rv1428c (-)
1604647	1058.0	558.5	329.2	82.1	423.2	512.8	289.6	435.6	988.5	204.5	390.8	574.9	Rv1428c (-)
1604676	310.9	419.1	305.1	247.4	284.8	531.9	178.4	510.9	380.0	49.1	236.5	0.0	Rv1428c (-)
1604691	0.0	0.0	0.0	0.0	12.0	0.0	0.0	0.0	22.1	0.0	0.0	0.0	Rv1428c (-)
1604723	169.5	92.3	143.5	0.0	25.1	56.2	221.5	134.5	98.3	259.6	41.1	0.0	Rv1428c (-)
1604741	0.0	0.0	5.0	0.0	0.0	0.0	0.0	0.0	0.0	0.0	0.0	0.0	Rv1428c (-)
1604750	0.0	0.0	0.0	0.0	0.0	0.0	0.0	0.0	0.0	0.0	0.0	0.0	Rv1428c (-)
1604813	585.7	545.5	592.1	875.5	727.1	778.8	808.8	480.8	1194.0	352.9	658.4	641.0	
1604820	75.2	33.1	59.2	0.0	94.3	113.4	67.2	74.3	7.0	86.2	0.0	0.0	
1604837	84.2	106.3	214.8	66.1	101.3	151.5	135.3	300.1	91.2	142.3	400.8	22.0	
1604859	84.2	126.3	281.0	247.4	138.4	151.5	246.6	255.0	418.1	55.1	421.9	44.1	
1604928	641.8	838.3	1053.7	710.2	1170.4	836.0	500.1	1323.0	2008.1	1239.0	669.4	1149.7	Rv1429 (-)
1605001	245.7	99.3	17.1	33.1	37.1	0.0	43.1	164.6	15.0	148.4	226.5	22.0	Rv1429 (-)
1605067	37.1	19.1	11.0	264.4	56.2	75.3	18.0	59.2	265.7	129.3	92.2	0.0	Rv1429 (-)
1605081	0.0	0.0	0.0	0.0	0.0	0.0	0.0	0.0	0.0	0.0	0.0	0.0	Rv1429 (-)
1605124	47.1	33.1	83.3	0.0	63.2	37.1	43.1	0.0	7.0	43.1	0.0	44.1	Rv1429 (-)
1605150	150.4	205.6	173.6	264.4	398.1	285.0	36.1	315.2	311.8	309.8	0.0	0.0	Rv1429 (-)
1605220	406.1	578.6	837.9	710.2	442.3	531.9	246.6	255.0	280.7	241.6	761.6	485.7	Rv1429 (-)
1605325	594.7	99.3	101.4	132.2	12.0	113.4	86.2	0.0	0.0	204.5	41.1	0.0	Rv1429 (-)
1605402	0.0	0.0	0.0	16.0	0.0	0.0	0.0	0.0	0.0	0.0	0.0	0.0	Rv1429 (-)
1605442	0.0	0.0	0.0	0.0	0.0	0.0	0.0	0.0	0.0	0.0	0.0	0.0	Rv1429 (-)
1605462	585.7	585.6	508.8	346.6	613.8	551.0	289.6	586.2	501.3	607.5	874.8	950.4	Rv1429 (-)
1605476	160.5	399.1	418.5	181.3	220.6	398.4	418.9	691.6	380.0	253.6	566.2	1083.6	Rv1429 (-)
1605719	0.0	0.0	0.0	0.0	0.0	0.0	0.0	0.0	0.0	0.0	0.0	0.0	Rv1429 (-)
1605823	519.5	212.6	275.0	49.1	265.8	474.7	345.8	315.2	280.7	917.2	10.0	132.2	Rv1429 (-)
1605863	18.1	19.1	11.0	0.0	37.1	0.0	0.0	0.0	15.0	61.1	0.0	0.0	Rv1429 (-)
1605927	547.5	212.6	101.4	33.1	25.1	0.0	6.0	14.1	265.7	68.2	349.7	0.0	Rv1429 (-)
1605935	0.0	0.0	0.0	0.0	0.0	0.0	0.0	0.0	0.0	0.0	0.0	0.0	Rv1429 (-)
1605947	0.0	0.0	0.0	0.0	0.0	0.0	0.0	0.0	0.0	0.0	0.0	0.0	Rv1429 (-)
1605966	0.0	6.0	0.0	0.0	0.0	0.0	0.0	0.0	0.0	0.0	0.0	0.0	Rv1429 (-)
1605976	793.2	531.5	532.9	661.1	392.1	436.6	969.2	315.2	1034.6	849.1	226.5	508.8	Rv1429 (-)
1606024	0.0	0.0	0.0	0.0	0.0	0.0	0.0	0.0	0.0	0.0	0.0	0.0	Rv1429 (-)
1606049	254.7	252.7	353.2	214.4	436.3	246.9	412.9	224.8	356.9	272.7	267.6	729.1	Rv1429 (-)
1606150	415.2	311.9	161.6	297.5	202.6	94.3	12.0	134.5	341.9	55.1	431.9	132.2	Rv1429 (-)
1606161	0.0	0.0	0.0	0.0	0.0	0.0	0.0	0.0	0.0	0.0	0.0	0.0	
1606222	150.4	325.9	335.2	49.1	220.6	285.0	363.8	224.8	151.4	142.3	277.6	176.3	
1606247	0.0	0.0	11.0	0.0	18.1	0.0	0.0	0.0	0.0	68.2	0.0	0.0	
1606318	188.5	33.1	107.4	165.3	88.3	170.6	12.0	89.3	333.9	55.1	328.7	220.3	
1606320	18.1	53.1	107.4	0.0	25.1	56.2	98.2	29.1	75.2	18.0	61.1	176.3	
1606344	282.8	219.6	329.2	231.4	195.6	151.5	326.7	315.2	433.1	284.7	328.7	132.2	
1606355	519.5	6.0	17.1	0.0	6.0	0.0	0.0	0.0	7.0	0.0	0.0	22.0	
1606391	718.0	538.5	520.8	264.4	518.5	570.0	308.7	420.6	706.8	402.0	843.8	508.8	
1606490	0.0	0.0	11.0	0.0	0.0	0.0	0.0	29.1	0.0	0.0	0.0	0.0	Rv1430 (PE16)
1606507	188.5	285.8	208.7	99.2	239.7	94.3	432.0	164.6	182.5	123.3	400.8	0.0	Rv1430 (PE16)
1606630	0.0	6.0	125.4	0.0	63.2	94.3	12.0	44.2	0.0	173.4	226.5	0.0	Rv1430 (PE16)
1606650	320.9	258.7	113.4	66.1	227.7	170.6	55.1	164.6	98.3	148.4	61.1	0.0	Rv1430 (PE16)
1606779	481.4	311.9	262.9	148.2	436.3	608.2	73.2	345.3	288.7	160.4	473.0	618.9	Rv1430 (PE16)
1606794	160.5	238.7	275.0	198.3	214.6	265.9	246.6	360.4	121.3	86.2	10.0	176.3	Rv1430 (PE16)
1606803	113.3	33.1	0.0	132.2	75.2	37.1	203.5	44.2	30.1	0.0	0.0	287.4	Rv1430 (PE16)
1606818	28.1	139.4	137.5	16.0	126.4	170.6	30.1	179.7	7.0	68.2	20.0	0.0	Rv1430 (PE16)
1606827	0.0	79.2	0.0	16.0	6.0	0.0	0.0	0.0	0.0	123.3	0.0	0.0	Rv1430 (PE16)
1606845	28.1	26.1	5.0	0.0	25.1	0.0	0.0	44.2	15.0	74.2	0.0	0.0	Rv1430 (PE16)
1606893	9.0	39.1	11.0	132.2	0.0	18.1	6.0	0.0	0.0	0.0	0.0	0.0	Rv1430 (PE16)
1606923	0.0	0.0	0.0	0.0	0.0	0.0	0.0	0.0	0.0	0.0	0.0	0.0	Rv1430 (PE16)
1607077	301.9	245.7	214.8	115.2	138.4	189.7	388.9	74.3	144.4	117.3	277.6	242.4	Rv1430 (PE16)
1607136	150.4	112.3	323.1	49.1	227.7	113.4	49.1	300.1	220.6	371.9	10.0	0.0	Rv1430 (PE16)
1607187	0.0	0.0	0.0	0.0	0.0	0.0	0.0	0.0	75.2	0.0	0.0	0.0	Rv1430 (PE16)
1607202	18.1	165.5	185.7	214.4	202.6	132.5	30.1	0.0	197.5	0.0	205.4	66.1	Rv1430 (PE16)
1607214	56.2	26.1	35.1	16.0	31.1	0.0	6.0	14.1	30.1	30.1	0.0	0.0	Rv1430 (PE16)
1607241	0.0	0.0	0.0	0.0	0.0	0.0	0.0	0.0	0.0	0.0	0.0	0.0	Rv1430 (PE16)
1607282	28.1	92.3	29.1	0.0	63.2	37.1	49.1	29.1	15.0	0.0	0.0	0.0	Rv1430 (PE16)
1607286	197.6	498.4	448.6	661.1	506.5	455.6	203.5	104.4	638.6	631.5	349.7	1039.6	Rv1430 (PE16)
1607289	377.1	159.4	137.5	148.2	126.4	265.9	0.0	330.2	174.4	129.3	349.7	441.7	Rv1430 (PE16)
1607304	9.0	53.1	59.2	16.0	25.1	18.1	0.0	0.0	45.1	216.5	0.0	0.0	Rv1430 (PE16)
1607307	0.0	6.0	17.1	0.0	0.0	0.0	141.3	29.1	0.0	0.0	0.0	44.1	Rv1430 (PE16)
1607339	0.0	0.0	5.0	0.0	0.0	0.0	0.0	0.0	0.0	0.0	0.0	0.0	Rv1430 (PE16)
1607379	113.3	46.1	53.2	115.2	6.0	75.3	0.0	0.0	212.5	148.4	61.1	0.0	Rv1430 (PE16)
1607381	28.1	46.1	77.3	49.1	119.3	37.1	12.0	0.0	75.2	12.0	0.0	0.0	Rv1430 (PE16)
1607429	0.0	0.0	77.3	0.0	0.0	18.1	0.0	0.0	0.0	18.0	0.0	0.0	Rv1430 (PE16)
1607493	0.0	0.0	0.0	0.0	0.0	0.0	0.0	0.0	0.0	0.0	0.0	0.0	Rv1430 (PE16)
1607508	0.0	0.0	0.0	0.0	0.0	0.0	0.0	0.0	0.0	0.0	0.0	0.0	Rv1430 (PE16)
1607578	0.0	0.0	0.0	0.0	0.0	0.0	0.0	0.0	0.0	0.0	51.1	0.0	Rv1430 (PE16)
1607659	0.0	0.0	0.0	0.0	6.0	18.1	6.0	0.0	0.0	0.0	0.0	0.0	Rv1430 (PE16)
1607673	103.3	92.3	113.4	49.1	145.4	94.3	184.4	74.3	0.0	160.4	61.1	0.0	Rv1430 (PE16)
1607712	37.1	33.1	5.0	0.0	50.1	18.1	0.0	0.0	0.0	0.0	0.0	0.0	Rv1430 (PE16)
1607747	0.0	6.0	17.1	16.0	0.0	0.0	0.0	14.1	0.0	37.1	0.0	0.0	Rv1430 (PE16)
1607814	0.0	19.1	0.0	0.0	0.0	0.0	0.0	0.0	30.1	0.0	0.0	22.0	Rv1430 (PE16)
1607891	0.0	0.0	0.0	0.0	0.0	0.0	0.0	0.0	0.0	0.0	0.0	0.0	Rv1430 (PE16)
1607899	47.1	112.3	220.8	363.6	157.5	94.3	49.1	44.2	364.9	61.1	308.6	0.0	Rv1430 (PE16)
1607954	0.0	0.0	0.0	0.0	0.0	0.0	0.0	0.0	0.0	0.0	0.0	0.0	Rv1430 (PE16)
1607974	28.1	39.1	53.2	16.0	88.3	56.2	80.2	345.3	174.4	210.5	20.0	22.0	Rv1430 (PE16)
1607976	150.4	73.2	161.6	132.2	107.3	113.4	30.1	224.8	106.3	30.1	0.0	0.0	Rv1430 (PE16)
1607996	9.0	0.0	0.0	0.0	0.0	0.0	0.0	0.0	7.0	0.0	0.0	0.0	
1608044	141.4	179.5	281.0	330.6	398.1	455.6	92.2	691.6	371.9	446.1	123.3	154.2	
1608051	387.1	518.4	377.3	462.8	290.8	360.3	412.9	104.4	1094.8	440.1	154.3	2013.0	
1608186	113.3	112.3	95.3	181.3	44.1	75.3	172.4	149.6	296.8	43.1	30.1	375.6	Rv1431 (-)
1608209	0.0	6.0	0.0	0.0	0.0	37.1	221.5	59.2	83.2	80.2	0.0	0.0	Rv1431 (-)
1608218	75.2	79.2	89.3	16.0	195.6	75.3	24.1	194.7	242.6	6.0	133.3	485.7	Rv1431 (-)
1608227	359.0	352.0	508.8	297.5	449.3	474.7	381.9	375.4	722.8	390.0	380.8	176.3	Rv1431 (-)
1608248	94.3	305.8	173.6	132.2	239.7	151.5	110.2	0.0	106.3	179.4	256.5	110.2	Rv1431 (-)
1608309	0.0	19.1	0.0	0.0	0.0	37.1	0.0	0.0	0.0	68.2	0.0	0.0	Rv1431 (-)
1608338	37.1	59.2	17.1	0.0	0.0	18.1	18.0	29.1	98.3	0.0	0.0	0.0	Rv1431 (-)
1608443	0.0	0.0	0.0	0.0	0.0	0.0	0.0	0.0	0.0	0.0	0.0	0.0	Rv1431 (-)
1608487	0.0	0.0	0.0	0.0	0.0	0.0	0.0	0.0	0.0	0.0	0.0	0.0	Rv1431 (-)
1608539	65.2	79.2	0.0	66.1	0.0	37.1	12.0	59.2	7.0	0.0	0.0	0.0	Rv1431 (-)
1608654	301.9	379.0	268.9	247.4	233.7	246.9	36.1	375.4	174.4	37.1	102.2	220.3	Rv1431 (-)
1608731	216.6	212.6	287.0	264.4	227.7	94.3	73.2	420.6	204.5	253.6	411.9	66.1	Rv1431 (-)
1608744	377.1	531.5	460.6	429.7	442.3	360.3	814.8	465.8	509.3	358.9	246.5	397.6	Rv1431 (-)
1608851	679.9	512.4	550.9	445.7	581.7	570.0	1012.3	390.5	577.5	668.6	689.4	132.2	Rv1431 (-)
1608926	28.1	33.1	5.0	0.0	101.3	151.5	6.0	74.3	0.0	12.0	61.1	0.0	Rv1431 (-)
1608963	0.0	0.0	0.0	0.0	0.0	0.0	0.0	0.0	0.0	0.0	0.0	0.0	Rv1431 (-)
1609160	349.0	119.3	185.7	115.2	252.7	208.7	141.3	209.8	273.7	24.1	298.6	44.1	Rv1431 (-)
1609164	56.2	39.1	59.2	16.0	88.3	94.3	73.2	345.3	333.9	86.2	0.0	353.5	Rv1431 (-)
1609175	0.0	0.0	35.1	0.0	0.0	18.1	0.0	0.0	45.1	0.0	0.0	0.0	Rv1431 (-)
1609301	169.5	311.9	167.6	429.7	132.4	304.1	444.0	330.2	250.6	396.0	390.8	0.0	Rv1431 (-)
1609304	75.2	106.3	131.5	49.1	25.1	94.3	0.0	44.2	227.6	49.1	41.1	375.6	Rv1431 (-)
1609418	75.2	112.3	155.5	82.1	119.3	94.3	6.0	14.1	37.1	197.5	0.0	22.0	Rv1431 (-)
1609535	0.0	0.0	0.0	0.0	0.0	0.0	0.0	0.0	0.0	0.0	0.0	0.0	Rv1431 (-)
1609712	9.0	13.0	0.0	16.0	0.0	0.0	12.0	0.0	0.0	98.2	10.0	0.0	Rv1431 (-)
1609754	254.7	245.7	83.3	99.2	214.6	189.7	98.2	74.3	136.3	68.2	0.0	66.1	Rv1431 (-)
1610080	0.0	0.0	0.0	0.0	0.0	0.0	0.0	0.0	0.0	0.0	0.0	0.0	Rv1432 (-)
1610150	0.0	0.0	11.0	0.0	0.0	18.1	0.0	0.0	0.0	0.0	0.0	0.0	Rv1432 (-)
1610152	18.1	0.0	0.0	16.0	6.0	56.2	0.0	0.0	0.0	0.0	0.0	0.0	Rv1432 (-)
1610404	0.0	0.0	0.0	0.0	0.0	0.0	0.0	0.0	0.0	0.0	0.0	0.0	Rv1432 (-)
1610539	0.0	0.0	0.0	0.0	0.0	0.0	0.0	0.0	0.0	0.0	0.0	0.0	Rv1432 (-)
1610644	0.0	0.0	0.0	0.0	0.0	0.0	0.0	0.0	0.0	0.0	0.0	0.0	Rv1432 (-)
1610680	0.0	0.0	0.0	0.0	0.0	0.0	0.0	0.0	0.0	0.0	0.0	0.0	Rv1432 (-)
1610689	0.0	0.0	0.0	0.0	0.0	0.0	0.0	0.0	0.0	0.0	0.0	0.0	Rv1432 (-)
1610878	0.0	0.0	0.0	0.0	0.0	0.0	0.0	0.0	0.0	0.0	0.0	0.0	Rv1432 (-)
1610929	0.0	0.0	0.0	0.0	0.0	18.1	0.0	0.0	0.0	0.0	0.0	0.0	Rv1432 (-)
1610950	0.0	0.0	0.0	0.0	0.0	18.1	0.0	0.0	0.0	0.0	0.0	0.0	Rv1432 (-)
1611061	0.0	0.0	0.0	0.0	0.0	0.0	0.0	0.0	0.0	0.0	0.0	0.0	Rv1432 (-)
1611090	0.0	0.0	0.0	0.0	0.0	0.0	0.0	0.0	0.0	0.0	0.0	0.0	Rv1432 (-)
1611151	0.0	0.0	0.0	0.0	0.0	0.0	0.0	0.0	0.0	0.0	0.0	0.0	Rv1432 (-)
1611175	0.0	13.0	0.0	0.0	0.0	37.1	0.0	0.0	0.0	0.0	0.0	0.0	Rv1432 (-)
1611229	0.0	0.0	0.0	0.0	0.0	18.1	0.0	0.0	0.0	0.0	0.0	0.0	Rv1432 (-)
1611302	0.0	0.0	0.0	0.0	0.0	0.0	0.0	0.0	0.0	0.0	0.0	0.0	
1611325	0.0	0.0	0.0	0.0	0.0	0.0	0.0	0.0	0.0	0.0	0.0	0.0	
1611359	0.0	0.0	11.0	0.0	0.0	0.0	0.0	0.0	0.0	0.0	0.0	0.0	
1611396	169.5	298.8	214.8	132.2	119.3	360.3	295.7	239.9	15.0	315.8	484.0	1193.8	
1611463	415.2	245.7	268.9	264.4	550.6	189.7	117.3	89.3	45.1	80.2	669.4	0.0	Rv1433 (-)
1611513	575.6	937.6	538.9	330.6	999.9	1121.0	814.8	1068.0	615.6	514.3	215.5	88.1	Rv1433 (-)
1611539	28.1	119.3	23.1	0.0	119.3	37.1	43.1	0.0	0.0	6.0	0.0	0.0	Rv1433 (-)
1611564	84.2	165.5	137.5	132.2	94.3	189.7	320.7	255.0	288.7	49.1	0.0	0.0	Rv1433 (-)
1611627	37.1	73.2	0.0	0.0	0.0	56.2	49.1	0.0	0.0	37.1	0.0	0.0	Rv1433 (-)
1611631	349.0	518.4	317.1	148.2	569.6	570.0	1413.2	601.3	136.3	173.4	164.3	552.8	Rv1433 (-)
1611862	0.0	0.0	0.0	0.0	0.0	0.0	0.0	0.0	0.0	0.0	0.0	0.0	Rv1433 (-)
1611958	18.1	53.1	59.2	0.0	0.0	18.1	0.0	0.0	22.1	0.0	0.0	0.0	Rv1433 (-)
1611968	0.0	0.0	0.0	0.0	0.0	0.0	0.0	0.0	0.0	0.0	0.0	0.0	Rv1433 (-)
1611989	207.6	272.7	424.5	958.6	392.1	417.5	919.1	526.0	235.6	471.2	318.7	154.2	Rv1433 (-)
1612021	94.3	6.0	101.4	297.5	246.7	246.9	117.3	29.1	68.2	37.1	20.0	22.0	Rv1433 (-)
1612067	0.0	0.0	0.0	0.0	0.0	0.0	0.0	0.0	0.0	0.0	0.0	0.0	Rv1433 (-)
1612085	613.7	285.8	299.1	231.4	195.6	531.9	512.1	224.8	45.1	296.7	41.1	44.1	Rv1433 (-)
1612115	131.4	132.4	167.6	49.1	569.6	208.7	919.1	375.4	220.6	253.6	0.0	0.0	Rv1433 (-)
1612179	160.5	238.7	119.4	181.3	246.7	132.5	684.5	300.1	30.1	136.3	431.9	0.0	Rv1433 (-)
1612208	169.5	205.6	238.8	115.2	132.4	151.5	18.0	134.5	98.3	92.2	30.1	66.1	Rv1433 (-)
1612211	113.3	53.1	125.4	115.2	75.2	113.4	12.0	149.6	91.2	129.3	71.1	0.0	Rv1433 (-)
1612253	226.6	359.0	502.8	181.3	315.9	208.7	73.2	932.5	136.3	92.2	51.1	22.0	Rv1433 (-)
1612298	9.0	13.0	23.1	0.0	18.1	18.1	43.1	14.1	60.2	61.1	586.2	0.0	Rv1434 (-)
1612543	9.0	13.0	0.0	0.0	0.0	0.0	6.0	0.0	0.0	0.0	0.0	0.0	Rv1435c (-)
1612567	18.1	0.0	0.0	0.0	0.0	0.0	0.0	0.0	0.0	0.0	0.0	0.0	Rv1435c (-)
1612573	9.0	0.0	0.0	0.0	0.0	0.0	12.0	14.1	0.0	0.0	41.1	0.0	Rv1435c (-)
1612588	0.0	0.0	0.0	0.0	0.0	0.0	0.0	0.0	0.0	0.0	0.0	0.0	Rv1435c (-)
1612594	0.0	0.0	0.0	0.0	0.0	0.0	0.0	0.0	0.0	0.0	0.0	0.0	Rv1435c (-)
1612615	9.0	39.1	5.0	16.0	12.0	56.2	110.2	134.5	0.0	6.0	236.5	0.0	Rv1435c (-)
1612630	0.0	0.0	5.0	0.0	0.0	0.0	0.0	0.0	0.0	0.0	0.0	0.0	Rv1435c (-)
1612636	0.0	0.0	0.0	0.0	0.0	0.0	0.0	0.0	0.0	0.0	0.0	0.0	Rv1435c (-)
1612657	0.0	0.0	0.0	0.0	0.0	0.0	0.0	0.0	0.0	0.0	10.0	0.0	Rv1435c (-)
1612734	329.9	258.7	323.1	198.3	252.7	379.3	203.5	134.5	15.0	191.5	267.6	44.1	Rv1435c (-)
1612798	0.0	0.0	0.0	0.0	0.0	0.0	0.0	0.0	0.0	0.0	0.0	0.0	Rv1435c (-)
1612835	103.3	26.1	77.3	0.0	25.1	0.0	6.0	0.0	0.0	0.0	10.0	0.0	Rv1435c (-)
1612876	56.2	86.2	17.1	0.0	56.2	113.4	357.8	164.6	212.5	6.0	215.5	198.3	Rv1435c (-)
1612882	329.9	126.3	47.2	49.1	151.4	246.9	234.5	270.0	144.4	30.1	61.1	0.0	Rv1435c (-)
1612884	254.7	86.2	65.2	82.1	113.3	170.6	543.2	390.5	204.5	358.9	10.0	0.0	Rv1435c (-)
1612915	150.4	33.1	11.0	82.1	82.2	170.6	301.7	149.6	15.0	49.1	0.0	0.0	Rv1435c (-)
1612965	0.0	6.0	23.1	16.0	25.1	18.1	80.2	14.1	0.0	0.0	0.0	0.0	
1612979	0.0	26.1	0.0	0.0	0.0	0.0	0.0	0.0	0.0	0.0	0.0	0.0	
1613014	18.1	6.0	0.0	0.0	25.1	0.0	6.0	0.0	0.0	0.0	0.0	0.0	
1613020	0.0	0.0	0.0	0.0	0.0	0.0	0.0	0.0	0.0	0.0	0.0	0.0	
1613062	0.0	46.1	11.0	148.2	6.0	75.3	0.0	89.3	0.0	6.0	0.0	0.0	
1613147	18.1	59.2	113.4	16.0	56.2	151.5	24.1	14.1	83.2	0.0	10.0	0.0	
1613218	160.5	79.2	11.0	66.1	176.5	94.3	18.0	44.2	53.1	30.1	0.0	0.0	
1613249	0.0	26.1	11.0	0.0	126.4	75.3	30.1	14.1	0.0	6.0	10.0	0.0	
1613272	37.1	19.1	0.0	0.0	0.0	37.1	0.0	0.0	0.0	24.1	0.0	0.0	
1613295	18.1	33.1	11.0	16.0	18.1	37.1	0.0	0.0	0.0	0.0	0.0	309.5	
1613326	0.0	0.0	0.0	0.0	0.0	0.0	0.0	0.0	0.0	0.0	0.0	0.0	Rv1436 (gap)
1613364	0.0	0.0	0.0	0.0	0.0	0.0	0.0	0.0	0.0	0.0	0.0	0.0	Rv1436 (gap)
1613374	0.0	0.0	0.0	0.0	0.0	0.0	0.0	0.0	0.0	0.0	0.0	0.0	Rv1436 (gap)
1613735	0.0	0.0	0.0	0.0	0.0	0.0	0.0	0.0	0.0	0.0	0.0	0.0	Rv1436 (gap)
1613748	0.0	0.0	0.0	0.0	0.0	0.0	0.0	0.0	0.0	0.0	0.0	0.0	Rv1436 (gap)
1613871	0.0	0.0	0.0	0.0	0.0	0.0	0.0	0.0	0.0	0.0	0.0	0.0	Rv1436 (gap)
1613998	0.0	0.0	0.0	0.0	0.0	0.0	0.0	0.0	0.0	0.0	0.0	0.0	Rv1436 (gap)
1614018	0.0	0.0	0.0	0.0	0.0	0.0	0.0	0.0	0.0	0.0	0.0	0.0	Rv1436 (gap)
1614062	0.0	0.0	0.0	0.0	0.0	0.0	0.0	0.0	0.0	0.0	0.0	0.0	Rv1436 (gap)
1614073	0.0	0.0	0.0	0.0	0.0	0.0	0.0	0.0	0.0	0.0	0.0	0.0	Rv1436 (gap)
1614153	0.0	0.0	0.0	0.0	0.0	0.0	0.0	0.0	0.0	0.0	0.0	0.0	Rv1436 (gap)
1614156	0.0	0.0	0.0	0.0	0.0	0.0	0.0	0.0	0.0	0.0	0.0	0.0	Rv1436 (gap)
1614264	0.0	0.0	0.0	0.0	0.0	0.0	0.0	0.0	0.0	0.0	0.0	0.0	Rv1436 (gap)
1614282	0.0	0.0	0.0	0.0	0.0	0.0	0.0	0.0	0.0	0.0	0.0	0.0	Rv1436 (gap)
1614330	0.0	6.0	5.0	16.0	0.0	18.1	18.0	14.1	0.0	6.0	318.7	0.0	Rv1436 (gap)
1614360	0.0	0.0	0.0	0.0	0.0	0.0	0.0	0.0	0.0	0.0	0.0	0.0	Rv1437 (pgk)
1614439	0.0	0.0	0.0	0.0	0.0	0.0	0.0	0.0	0.0	0.0	0.0	0.0	Rv1437 (pgk)
1614836	0.0	0.0	0.0	0.0	0.0	0.0	0.0	0.0	0.0	0.0	0.0	0.0	Rv1437 (pgk)
1614863	0.0	0.0	0.0	0.0	0.0	0.0	0.0	0.0	0.0	0.0	0.0	0.0	Rv1437 (pgk)
1614897	0.0	0.0	0.0	0.0	0.0	0.0	0.0	0.0	0.0	0.0	0.0	0.0	Rv1437 (pgk)
1614932	0.0	0.0	0.0	0.0	0.0	0.0	0.0	0.0	0.0	0.0	0.0	0.0	Rv1437 (pgk)
1614939	0.0	0.0	0.0	0.0	0.0	0.0	0.0	0.0	0.0	0.0	0.0	0.0	Rv1437 (pgk)
1615124	0.0	0.0	0.0	0.0	0.0	0.0	0.0	0.0	0.0	0.0	0.0	0.0	Rv1437 (pgk)
1615155	0.0	0.0	0.0	0.0	0.0	0.0	0.0	0.0	0.0	0.0	0.0	0.0	Rv1437 (pgk)
1615240	0.0	0.0	0.0	0.0	0.0	0.0	0.0	0.0	0.0	0.0	0.0	0.0	Rv1437 (pgk)
1615320	0.0	0.0	0.0	0.0	0.0	0.0	0.0	0.0	0.0	0.0	0.0	0.0	Rv1437 (pgk)
1615337	0.0	0.0	0.0	0.0	0.0	0.0	0.0	0.0	0.0	0.0	0.0	0.0	Rv1437 (pgk)
1615399	0.0	0.0	0.0	0.0	0.0	0.0	0.0	0.0	0.0	0.0	0.0	0.0	Rv1437 (pgk)
1615473	0.0	0.0	0.0	0.0	0.0	0.0	0.0	0.0	0.0	0.0	0.0	0.0	Rv1437 (pgk)
1615502	0.0	0.0	0.0	0.0	0.0	0.0	0.0	0.0	0.0	0.0	0.0	0.0	Rv1437 (pgk)
1615536	0.0	0.0	0.0	0.0	0.0	0.0	0.0	0.0	0.0	0.0	0.0	0.0	Rv1437 (pgk)
1615589	0.0	0.0	0.0	0.0	0.0	0.0	0.0	0.0	0.0	0.0	0.0	0.0	Rv1438 (tpi)
1615621	0.0	0.0	0.0	0.0	0.0	0.0	0.0	0.0	0.0	0.0	0.0	0.0	Rv1438 (tpi)
1615672	0.0	0.0	0.0	0.0	0.0	0.0	0.0	0.0	0.0	0.0	0.0	0.0	Rv1438 (tpi)
1615675	0.0	0.0	0.0	0.0	0.0	0.0	0.0	0.0	0.0	0.0	0.0	0.0	Rv1438 (tpi)
1615710	0.0	0.0	0.0	0.0	0.0	0.0	0.0	0.0	0.0	0.0	0.0	0.0	Rv1438 (tpi)
1615765	0.0	0.0	0.0	0.0	0.0	0.0	0.0	0.0	0.0	0.0	0.0	0.0	Rv1438 (tpi)
1615804	0.0	0.0	0.0	0.0	0.0	0.0	0.0	0.0	0.0	0.0	0.0	0.0	Rv1438 (tpi)
1615806	0.0	0.0	0.0	0.0	0.0	0.0	0.0	0.0	0.0	0.0	0.0	0.0	Rv1438 (tpi)
1615852	0.0	0.0	0.0	0.0	0.0	0.0	0.0	0.0	0.0	0.0	0.0	0.0	Rv1438 (tpi)
1615885	0.0	0.0	0.0	0.0	0.0	0.0	0.0	0.0	0.0	0.0	0.0	0.0	Rv1438 (tpi)
1615962	0.0	0.0	0.0	0.0	0.0	0.0	0.0	0.0	0.0	0.0	0.0	0.0	Rv1438 (tpi)
1616045	0.0	0.0	0.0	0.0	0.0	0.0	0.0	0.0	0.0	0.0	0.0	0.0	Rv1438 (tpi)
1616080	0.0	0.0	0.0	0.0	0.0	0.0	0.0	0.0	0.0	0.0	0.0	0.0	Rv1438 (tpi)
1616196	0.0	0.0	0.0	0.0	0.0	0.0	0.0	0.0	0.0	0.0	0.0	0.0	Rv1438 (tpi)
1616212	0.0	0.0	0.0	0.0	0.0	0.0	0.0	0.0	0.0	0.0	0.0	0.0	Rv1438 (tpi)
1616353	0.0	0.0	0.0	0.0	0.0	0.0	0.0	0.0	0.0	0.0	0.0	0.0	Rv1438 (tpi)
1616372	207.6	159.4	77.3	231.4	214.6	189.7	215.5	104.4	212.5	216.5	41.1	0.0	
1616380	37.1	46.1	41.1	33.1	113.3	75.3	55.1	119.5	204.5	0.0	82.2	287.4	
1616392	18.1	106.3	89.3	33.1	12.0	37.1	0.0	0.0	45.1	105.3	0.0	66.1	
1616400	207.6	345.9	214.8	148.2	138.4	285.0	6.0	14.1	166.4	204.5	10.0	353.5	
1616473	0.0	0.0	0.0	0.0	0.0	0.0	0.0	0.0	0.0	0.0	0.0	0.0	
1616512	0.0	0.0	0.0	0.0	0.0	0.0	0.0	0.0	0.0	0.0	0.0	0.0	
1616575	0.0	13.0	0.0	0.0	0.0	0.0	0.0	0.0	0.0	0.0	0.0	0.0	
1616723	75.2	13.0	29.1	115.2	31.1	75.3	92.2	44.2	22.1	49.1	0.0	0.0	
1616771	160.5	258.7	149.5	313.5	126.4	151.5	178.4	14.1	197.5	166.4	205.4	154.2	
1616808	141.4	325.9	305.1	247.4	277.8	493.8	388.9	465.8	486.2	327.8	123.3	132.2	
1616871	746.1	551.5	490.7	611.0	625.8	778.8	154.3	1113.2	668.7	396.0	843.8	685.0	
1616888	462.3	405.1	436.5	214.4	233.7	436.6	820.8	526.0	371.9	464.1	823.7	287.4	
1616892	75.2	73.2	59.2	0.0	138.4	56.2	135.3	29.1	83.2	18.0	0.0	0.0	
1617024	263.7	325.9	377.3	280.5	367.1	665.4	363.8	917.5	1110.8	191.5	431.9	242.4	Rv1439c (-)
1617055	897.5	305.8	581.0	297.5	277.8	285.0	135.3	375.4	615.6	880.2	102.2	110.2	Rv1439c (-)
1617069	179.5	199.5	226.8	363.6	170.5	151.5	6.0	59.2	121.3	166.4	41.1	884.3	Rv1439c (-)
1617141	47.1	192.5	71.3	115.2	82.2	37.1	227.5	239.9	106.3	259.6	10.0	0.0	Rv1439c (-)
1617285	150.4	59.2	131.5	16.0	202.6	132.5	86.2	104.4	197.5	117.3	41.1	132.2	Rv1439c (-)
1617294	528.5	512.4	448.6	743.2	335.0	512.8	147.3	465.8	890.3	204.5	1483.1	707.1	Rv1439c (-)
1617323	18.1	6.0	0.0	0.0	6.0	18.1	0.0	0.0	7.0	74.2	0.0	0.0	Rv1439c (-)
1617425	1152.3	745.0	940.3	826.4	607.8	665.4	530.2	420.6	905.3	761.9	2369.0	774.2	
1617432	566.6	345.9	496.7	743.2	309.9	304.1	604.4	827.1	555.4	495.2	566.2	110.2	
1617467	65.2	112.3	41.1	33.1	25.1	56.2	456.0	149.6	106.3	0.0	453.0	0.0	
1617473	415.2	425.2	299.1	313.5	214.6	360.3	469.1	646.4	410.0	191.5	535.1	22.0	
1617481	1029.9	738.0	940.3	1090.8	727.1	1063.8	660.5	405.5	1528.9	1289.2	823.7	220.3	
1617515	718.0	338.9	305.1	297.5	183.5	360.3	18.0	179.7	691.8	284.7	61.1	176.3	
1617629	179.5	112.3	101.4	33.1	82.2	113.4	12.0	44.2	333.9	86.2	359.8	0.0	
1617699	434.2	366.0	748.6	429.7	506.5	323.1	123.3	74.3	235.6	321.8	380.8	596.9	
1617789	207.6	278.8	179.6	49.1	214.6	151.5	672.5	224.8	364.9	464.1	82.2	132.2	
1617830	699.0	864.4	1047.7	1190.0	1297.7	836.0	1166.6	977.7	927.4	1729.2	453.0	1658.5	
1617835	0.0	0.0	0.0	0.0	0.0	0.0	0.0	0.0	0.0	0.0	0.0	0.0	
1617898	0.0	0.0	0.0	0.0	0.0	0.0	0.0	0.0	0.0	0.0	0.0	0.0	Rv1440 (secG)
1617901	0.0	0.0	0.0	0.0	0.0	0.0	0.0	0.0	0.0	0.0	0.0	0.0	Rv1440 (secG)
1617931	0.0	0.0	0.0	0.0	0.0	0.0	0.0	0.0	0.0	0.0	0.0	0.0	Rv1440 (secG)
1618019	0.0	0.0	0.0	0.0	0.0	0.0	0.0	0.0	0.0	0.0	0.0	0.0	Rv1440 (secG)
1618068	320.9	258.7	412.4	99.2	271.8	246.9	154.3	14.1	280.7	253.6	453.0	397.6	Rv1440 (secG)
1618074	0.0	0.0	0.0	0.0	6.0	0.0	0.0	0.0	0.0	0.0	0.0	0.0	Rv1440 (secG)
1618088	0.0	0.0	0.0	0.0	0.0	0.0	0.0	0.0	0.0	0.0	0.0	0.0	
1618115	18.1	39.1	53.2	16.0	44.1	37.1	12.0	14.1	30.1	6.0	30.1	176.3	
1618130	340.0	159.4	137.5	231.4	309.9	189.7	55.1	14.1	356.9	12.0	20.0	0.0	
1618199	103.3	26.1	77.3	16.0	12.0	18.1	6.0	29.1	22.1	55.1	41.1	0.0	
1618370	0.0	0.0	0.0	0.0	0.0	0.0	0.0	0.0	0.0	0.0	0.0	0.0	Rv1441c (PE_PGRS26)
1618469	0.0	6.0	0.0	0.0	0.0	0.0	0.0	0.0	0.0	0.0	0.0	0.0	Rv1441c (PE_PGRS26)
1618471	9.0	13.0	5.0	0.0	6.0	0.0	0.0	14.1	0.0	0.0	0.0	0.0	Rv1441c (PE_PGRS26)
1618592	0.0	0.0	0.0	0.0	0.0	0.0	0.0	0.0	0.0	0.0	0.0	0.0	Rv1441c (PE_PGRS26)
1618706	9.0	0.0	0.0	0.0	0.0	0.0	0.0	0.0	0.0	0.0	0.0	44.1	Rv1441c (PE_PGRS26)
1618755	0.0	0.0	0.0	0.0	18.1	0.0	0.0	0.0	0.0	0.0	51.1	0.0	Rv1441c (PE_PGRS26)
1618895	37.1	46.1	11.0	0.0	25.1	18.1	49.1	29.1	0.0	18.0	0.0	154.2	Rv1441c (PE_PGRS26)
1619000	0.0	0.0	0.0	0.0	0.0	0.0	0.0	0.0	0.0	0.0	0.0	0.0	Rv1441c (PE_PGRS26)
1619063	9.0	26.1	0.0	0.0	12.0	0.0	0.0	0.0	0.0	0.0	20.0	0.0	Rv1441c (PE_PGRS26)
1619097	0.0	19.1	0.0	0.0	0.0	0.0	36.1	0.0	0.0	6.0	0.0	0.0	Rv1441c (PE_PGRS26)
1619164	9.0	0.0	0.0	16.0	6.0	18.1	0.0	0.0	0.0	18.0	0.0	0.0	Rv1441c (PE_PGRS26)
1619189	0.0	0.0	0.0	0.0	0.0	0.0	0.0	0.0	0.0	0.0	0.0	0.0	Rv1441c (PE_PGRS26)
1619431	491.4	578.6	347.2	561.9	442.3	417.5	561.3	480.8	296.8	539.3	556.2	618.9	Rv1441c (PE_PGRS26)
1619451	0.0	6.0	0.0	0.0	0.0	0.0	0.0	0.0	30.1	6.0	0.0	0.0	Rv1441c (PE_PGRS26)
1619506	56.2	132.4	268.9	214.4	315.9	132.5	0.0	14.1	7.0	123.3	20.0	331.5	Rv1441c (PE_PGRS26)
1619518	65.2	73.2	137.5	231.4	82.2	94.3	86.2	149.6	22.1	129.3	10.0	265.4	Rv1441c (PE_PGRS26)
1619615	0.0	0.0	0.0	0.0	0.0	0.0	0.0	0.0	0.0	0.0	0.0	0.0	Rv1441c (PE_PGRS26)
1619673	160.5	185.5	232.8	280.5	348.0	265.9	271.6	194.7	136.3	433.1	421.9	44.1	Rv1441c (PE_PGRS26)
1619701	56.2	19.1	35.1	0.0	0.0	18.1	0.0	0.0	15.0	12.0	0.0	22.0	
1619745	556.6	265.7	275.0	313.5	296.9	512.8	475.1	179.7	106.3	197.5	154.3	110.2	
1619764	216.6	212.6	173.6	148.2	417.2	304.1	1147.6	285.1	220.6	222.5	761.6	463.7	
1619771	235.7	165.5	311.1	132.2	321.9	379.3	160.4	194.7	98.3	539.3	514.1	220.3	
1619784	235.7	172.5	131.5	181.3	220.6	189.7	184.4	224.8	189.5	123.3	20.0	110.2	
1619806	641.8	305.8	299.1	247.4	284.8	398.4	375.8	360.4	288.7	427.0	586.2	1039.6	Rv1442 (bisC)
1619808	737.1	732.0	412.4	363.6	461.3	931.3	493.1	571.2	441.1	352.9	494.0	485.7	Rv1442 (bisC)
1619930	103.3	119.3	107.4	231.4	113.3	208.7	12.0	59.2	15.0	18.0	82.2	66.1	Rv1442 (bisC)
1619963	9.0	33.1	71.3	49.1	214.6	56.2	301.7	239.9	7.0	18.0	61.1	0.0	Rv1442 (bisC)
1620078	0.0	0.0	0.0	0.0	0.0	0.0	0.0	0.0	0.0	0.0	0.0	0.0	Rv1442 (bisC)
1620091	0.0	0.0	0.0	0.0	0.0	0.0	0.0	0.0	0.0	0.0	0.0	0.0	Rv1442 (bisC)
1620109	310.9	86.2	143.5	148.2	69.2	246.9	271.6	300.1	197.5	98.2	30.1	44.1	Rv1442 (bisC)
1620121	75.2	205.6	262.9	165.3	126.4	227.8	203.5	179.7	174.4	383.9	30.1	0.0	Rv1442 (bisC)
1620196	1038.9	711.9	646.3	991.7	556.6	855.0	1049.4	661.5	456.2	607.5	730.5	1725.6	Rv1442 (bisC)
1620217	556.6	911.5	610.1	661.1	600.7	683.4	320.7	209.8	562.4	296.7	514.1	198.3	Rv1442 (bisC)
1620252	141.4	245.7	335.2	115.2	183.5	151.5	117.3	194.7	151.4	49.1	30.1	132.2	Rv1442 (bisC)
1620381	141.4	232.6	149.5	0.0	88.3	246.9	518.2	59.2	136.3	296.7	82.2	0.0	Rv1442 (bisC)
1620406	575.6	265.7	220.8	115.2	69.2	227.8	203.5	164.6	129.3	321.8	10.0	0.0	Rv1442 (bisC)
1620418	0.0	0.0	0.0	0.0	0.0	0.0	0.0	0.0	0.0	0.0	0.0	0.0	Rv1442 (bisC)
1620458	150.4	152.4	113.4	66.1	44.1	94.3	12.0	44.2	37.1	37.1	0.0	132.2	Rv1442 (bisC)
1620559	453.3	551.5	783.8	826.4	474.4	551.0	592.3	751.8	524.3	625.5	1616.4	309.5	Rv1442 (bisC)
1620607	472.3	359.0	532.9	595.0	625.8	379.3	357.8	194.7	562.4	272.7	535.1	950.4	Rv1442 (bisC)
1620619	0.0	0.0	0.0	0.0	0.0	0.0	0.0	0.0	0.0	0.0	0.0	0.0	Rv1442 (bisC)
1620637	453.3	172.5	119.4	280.5	296.9	304.1	845.9	751.8	303.8	495.2	597.3	22.0	Rv1442 (bisC)
1620776	56.2	92.3	95.3	165.3	271.8	151.5	30.1	74.3	45.1	278.7	10.0	0.0	Rv1442 (bisC)
1620785	310.9	445.2	526.9	412.7	436.3	398.4	746.7	179.7	166.4	699.7	328.7	198.3	Rv1442 (bisC)
1620824	0.0	0.0	0.0	0.0	0.0	0.0	0.0	0.0	0.0	0.0	0.0	0.0	Rv1442 (bisC)
1620877	18.1	106.3	5.0	49.1	37.1	56.2	6.0	0.0	60.2	6.0	0.0	22.0	Rv1442 (bisC)
1621015	84.2	172.5	83.3	16.0	157.5	227.8	18.0	194.7	159.4	327.8	20.0	0.0	Rv1442 (bisC)
1621057	329.9	219.6	484.7	99.2	277.8	265.9	271.6	360.4	75.2	409.0	431.9	552.8	Rv1442 (bisC)
1621127	113.3	6.0	77.3	115.2	37.1	56.2	6.0	0.0	129.3	24.1	0.0	0.0	Rv1442 (bisC)
1621142	56.2	13.0	41.1	115.2	82.2	94.3	6.0	14.1	75.2	0.0	0.0	0.0	Rv1442 (bisC)
1621153	670.9	718.0	616.2	743.2	929.7	589.1	481.1	586.2	653.7	508.2	679.4	2035.0	Rv1442 (bisC)
1621279	9.0	13.0	41.1	16.0	12.0	18.1	0.0	0.0	68.2	37.1	0.0	0.0	Rv1442 (bisC)
1621300	28.1	26.1	41.1	0.0	31.1	75.3	6.0	14.1	174.4	0.0	0.0	0.0	Rv1442 (bisC)
1621390	179.5	392.1	238.8	396.7	284.8	285.0	154.3	119.5	258.7	49.1	1009.1	309.5	Rv1442 (bisC)
1621466	0.0	0.0	0.0	0.0	0.0	0.0	0.0	0.0	0.0	0.0	0.0	0.0	Rv1442 (bisC)
1621615	18.1	0.0	5.0	0.0	0.0	18.1	0.0	0.0	68.2	0.0	0.0	0.0	Rv1442 (bisC)
1621634	0.0	0.0	0.0	0.0	25.1	0.0	0.0	0.0	0.0	0.0	0.0	0.0	Rv1442 (bisC)
1621657	18.1	165.5	89.3	198.3	94.3	75.3	135.3	119.5	159.4	49.1	174.4	0.0	Rv1442 (bisC)
1621797	131.4	305.8	95.3	280.5	220.6	151.5	752.7	315.2	91.2	123.3	102.2	198.3	Rv1442 (bisC)
1621871	0.0	0.0	0.0	0.0	0.0	0.0	0.0	0.0	0.0	0.0	0.0	0.0	Rv1442 (bisC)
1622095	0.0	0.0	0.0	0.0	0.0	0.0	0.0	0.0	0.0	18.0	0.0	0.0	Rv1442 (bisC)
1622154	18.1	126.3	23.1	49.1	18.1	18.1	92.2	14.1	83.2	364.9	164.3	66.1	
1622214	0.0	0.0	17.1	0.0	37.1	18.1	0.0	0.0	30.1	12.0	0.0	0.0	Rv1443c (-)
1622466	0.0	0.0	0.0	0.0	0.0	0.0	0.0	0.0	0.0	12.0	0.0	0.0	Rv1443c (-)
1622688	84.2	106.3	0.0	0.0	6.0	37.1	0.0	0.0	22.1	6.0	0.0	0.0	Rv1443c (-)
1622714	235.7	73.2	59.2	115.2	75.2	170.6	0.0	0.0	113.3	80.2	123.3	22.0	
1622741	0.0	13.0	11.0	0.0	0.0	18.1	0.0	0.0	22.1	0.0	0.0	0.0	
1622854	0.0	0.0	0.0	0.0	0.0	0.0	0.0	0.0	0.0	0.0	0.0	0.0	
1622916	28.1	26.1	23.1	0.0	0.0	0.0	0.0	0.0	0.0	30.1	648.4	22.0	
1622937	0.0	0.0	0.0	16.0	50.1	56.2	0.0	0.0	30.1	0.0	0.0	132.2	
1623008	0.0	13.0	11.0	66.1	44.1	0.0	6.0	14.1	45.1	0.0	0.0	0.0	
1623131	56.2	33.1	35.1	0.0	12.0	113.4	30.1	0.0	60.2	105.3	10.0	0.0	
1623163	65.2	92.3	238.8	99.2	69.2	94.3	67.2	209.8	83.2	105.3	10.0	154.2	
1623181	0.0	0.0	0.0	0.0	0.0	0.0	0.0	0.0	0.0	0.0	0.0	0.0	
1623263	179.5	99.3	161.6	132.2	151.4	170.6	55.1	179.7	410.0	86.2	0.0	397.6	
1623405	37.1	0.0	71.3	0.0	88.3	37.1	0.0	0.0	0.0	0.0	0.0	0.0	Rv1444c (-)
1623487	47.1	119.3	161.6	214.4	101.3	56.2	104.2	29.1	106.3	0.0	10.0	397.6	Rv1444c (-)
1623574	37.1	33.1	35.1	231.4	18.1	56.2	6.0	59.2	174.4	185.5	61.1	441.7	Rv1444c (-)
1623704	207.6	119.3	95.3	82.1	69.2	170.6	43.1	420.6	242.6	216.5	71.1	0.0	
1623721	47.1	39.1	59.2	99.2	25.1	94.3	6.0	0.0	15.0	18.0	0.0	0.0	Rv1445c (devB)
1623798	0.0	0.0	0.0	0.0	0.0	0.0	0.0	0.0	0.0	0.0	0.0	0.0	Rv1445c (devB)
1623848	0.0	0.0	0.0	0.0	0.0	0.0	0.0	0.0	0.0	0.0	0.0	0.0	Rv1445c (devB)
1624004	0.0	0.0	0.0	0.0	0.0	0.0	0.0	0.0	0.0	0.0	0.0	0.0	Rv1445c (devB)
1624096	0.0	0.0	0.0	0.0	0.0	0.0	0.0	0.0	0.0	0.0	0.0	0.0	Rv1445c (devB)
1624243	0.0	0.0	5.0	0.0	0.0	0.0	0.0	0.0	0.0	0.0	0.0	0.0	Rv1445c (devB)
1624309	0.0	0.0	11.0	0.0	0.0	0.0	0.0	0.0	0.0	0.0	0.0	0.0	Rv1445c (devB)
1624406	0.0	0.0	0.0	0.0	0.0	0.0	0.0	0.0	0.0	0.0	0.0	0.0	Rv1445c (devB)
1624433	0.0	0.0	0.0	0.0	0.0	0.0	0.0	0.0	0.0	0.0	0.0	0.0	Rv1445c (devB)
1624454	56.2	112.3	17.1	165.3	44.1	56.2	0.0	0.0	45.1	235.6	0.0	0.0	Rv1445c (devB)
1624467	0.0	53.1	11.0	0.0	63.2	75.3	6.0	0.0	0.0	0.0	0.0	0.0	Rv1446c (opcA)
1624503	0.0	19.1	0.0	0.0	31.1	0.0	0.0	0.0	0.0	0.0	0.0	0.0	Rv1446c (opcA)
1624541	0.0	0.0	0.0	0.0	0.0	0.0	0.0	0.0	0.0	0.0	0.0	0.0	Rv1446c (opcA)
1624556	0.0	0.0	0.0	0.0	0.0	0.0	0.0	0.0	0.0	0.0	0.0	0.0	Rv1446c (opcA)
1624637	56.2	13.0	17.1	0.0	0.0	0.0	0.0	0.0	22.1	0.0	10.0	0.0	Rv1446c (opcA)
1624721	0.0	0.0	0.0	0.0	0.0	0.0	0.0	0.0	0.0	0.0	0.0	0.0	Rv1446c (opcA)
1624733	0.0	0.0	0.0	0.0	0.0	0.0	0.0	0.0	0.0	0.0	0.0	0.0	Rv1446c (opcA)
1624836	9.0	66.2	53.2	0.0	101.3	151.5	86.2	44.2	7.0	0.0	51.1	22.0	Rv1446c (opcA)
1624878	0.0	0.0	0.0	0.0	0.0	0.0	0.0	0.0	0.0	0.0	0.0	0.0	Rv1446c (opcA)
1624886	0.0	0.0	0.0	0.0	0.0	0.0	0.0	0.0	0.0	0.0	0.0	0.0	Rv1446c (opcA)
1624952	0.0	0.0	0.0	0.0	0.0	0.0	0.0	0.0	0.0	0.0	0.0	0.0	Rv1446c (opcA)
1625041	0.0	0.0	0.0	0.0	0.0	0.0	0.0	0.0	0.0	0.0	0.0	0.0	Rv1446c (opcA)
1625157	0.0	0.0	0.0	0.0	0.0	0.0	0.0	0.0	0.0	0.0	0.0	0.0	Rv1446c (opcA)
1625177	94.3	119.3	185.7	115.2	151.4	170.6	215.5	74.3	68.2	43.1	236.5	88.1	Rv1446c (opcA)
1625276	0.0	6.0	5.0	0.0	37.1	56.2	18.0	0.0	7.0	55.1	113.2	0.0	Rv1446c (opcA)
1625425	320.9	146.4	208.7	264.4	189.5	246.9	36.1	119.5	418.1	179.4	61.1	0.0	Rv1447c (zwf2)
1625489	273.8	252.7	179.6	198.3	233.7	189.7	345.8	134.5	75.2	30.1	226.5	0.0	Rv1447c (zwf2)
1625500	9.0	13.0	0.0	66.1	25.1	18.1	0.0	0.0	53.1	12.0	0.0	0.0	Rv1447c (zwf2)
1625632	47.1	79.2	65.2	181.3	233.7	94.3	203.5	450.7	91.2	105.3	71.1	309.5	Rv1447c (zwf2)
1625668	0.0	26.1	0.0	165.3	31.1	18.1	80.2	194.7	0.0	12.0	0.0	0.0	Rv1447c (zwf2)
1625887	103.3	79.2	107.4	16.0	82.2	75.3	61.1	0.0	0.0	185.5	10.0	0.0	Rv1447c (zwf2)
1625915	47.1	119.3	29.1	82.1	88.3	18.1	221.5	14.1	7.0	179.4	0.0	0.0	Rv1447c (zwf2)
1625933	18.1	0.0	0.0	0.0	6.0	0.0	0.0	0.0	0.0	0.0	0.0	0.0	Rv1447c (zwf2)
1626025	0.0	0.0	17.1	16.0	6.0	18.1	6.0	14.1	0.0	6.0	92.2	0.0	Rv1447c (zwf2)
1626205	28.1	13.0	0.0	0.0	31.1	18.1	92.2	104.4	0.0	49.1	0.0	0.0	Rv1447c (zwf2)
1626208	9.0	53.1	23.1	0.0	12.0	0.0	6.0	0.0	0.0	0.0	0.0	0.0	Rv1447c (zwf2)
1626255	160.5	192.5	208.7	346.6	170.5	189.7	18.0	14.1	326.8	185.5	113.2	22.0	Rv1447c (zwf2)
1626268	75.2	26.1	95.3	181.3	132.4	94.3	234.5	59.2	22.1	0.0	30.1	0.0	Rv1447c (zwf2)
1626349	9.0	19.1	11.0	165.3	12.0	37.1	0.0	0.0	37.1	0.0	41.1	0.0	Rv1447c (zwf2)
1626447	0.0	59.2	29.1	0.0	6.0	37.1	0.0	0.0	0.0	0.0	0.0	0.0	Rv1447c (zwf2)
1626547	0.0	33.1	5.0	0.0	6.0	18.1	6.0	179.7	0.0	0.0	20.0	0.0	Rv1447c (zwf2)
1626724	207.6	19.1	131.5	33.1	37.1	37.1	0.0	0.0	0.0	0.0	20.0	375.6	Rv1447c (zwf2)
1626820	18.1	19.1	5.0	16.0	18.1	37.1	0.0	134.5	22.1	37.1	0.0	0.0	Rv1447c (zwf2)
1626903	0.0	0.0	0.0	0.0	0.0	0.0	0.0	0.0	0.0	0.0	0.0	0.0	Rv1447c (zwf2)
1626927	0.0	0.0	0.0	0.0	0.0	0.0	0.0	0.0	0.0	0.0	0.0	0.0	Rv1447c (zwf2)
1627007	0.0	0.0	0.0	0.0	6.0	0.0	0.0	0.0	0.0	0.0	0.0	0.0	Rv1448c (tal)
1627195	0.0	0.0	17.1	0.0	0.0	18.1	0.0	0.0	0.0	0.0	0.0	0.0	Rv1448c (tal)
1627233	122.3	106.3	256.9	231.4	101.3	323.1	36.1	300.1	91.2	86.2	185.4	463.7	Rv1448c (tal)
1627248	0.0	0.0	0.0	0.0	0.0	0.0	0.0	0.0	0.0	0.0	0.0	0.0	Rv1448c (tal)
1627323	0.0	0.0	0.0	0.0	0.0	0.0	0.0	0.0	0.0	0.0	0.0	0.0	Rv1448c (tal)
1627353	9.0	13.0	41.1	0.0	0.0	56.2	0.0	0.0	60.2	18.0	0.0	0.0	Rv1448c (tal)
1627362	9.0	0.0	0.0	132.2	0.0	18.1	6.0	29.1	0.0	0.0	0.0	22.0	Rv1448c (tal)
1627542	0.0	0.0	0.0	0.0	0.0	0.0	0.0	0.0	15.0	0.0	0.0	0.0	Rv1448c (tal)
1627563	0.0	0.0	0.0	0.0	0.0	0.0	0.0	0.0	0.0	0.0	0.0	0.0	Rv1448c (tal)
1627588	150.4	0.0	0.0	0.0	0.0	18.1	0.0	0.0	0.0	0.0	0.0	0.0	Rv1448c (tal)
1627645	0.0	0.0	0.0	0.0	12.0	0.0	0.0	0.0	0.0	0.0	0.0	0.0	Rv1448c (tal)
1627902	179.5	199.5	238.8	148.2	183.5	246.9	715.6	119.5	159.4	24.1	30.1	265.4	Rv1448c (tal)
1628039	0.0	0.0	0.0	0.0	0.0	18.1	18.0	14.1	0.0	0.0	0.0	0.0	Rv1448c (tal)
1628090	56.2	0.0	29.1	0.0	113.3	37.1	6.0	0.0	60.2	6.0	0.0	0.0	
1628108	65.2	126.3	208.7	132.2	44.1	56.2	363.8	59.2	22.1	12.0	0.0	287.4	Rv1449c (tkt)
1628158	0.0	0.0	0.0	0.0	0.0	0.0	0.0	0.0	0.0	0.0	0.0	0.0	Rv1449c (tkt)
1628197	0.0	0.0	0.0	0.0	0.0	0.0	0.0	0.0	0.0	0.0	0.0	0.0	Rv1449c (tkt)
1628314	0.0	0.0	0.0	0.0	0.0	0.0	0.0	0.0	0.0	0.0	0.0	0.0	Rv1449c (tkt)
1628320	0.0	0.0	0.0	0.0	0.0	0.0	0.0	0.0	0.0	0.0	0.0	0.0	Rv1449c (tkt)
1628494	0.0	0.0	0.0	0.0	0.0	0.0	0.0	0.0	0.0	0.0	0.0	0.0	Rv1449c (tkt)
1628614	0.0	0.0	0.0	0.0	0.0	0.0	0.0	0.0	0.0	0.0	0.0	0.0	Rv1449c (tkt)
1628746	0.0	0.0	0.0	0.0	0.0	0.0	0.0	0.0	0.0	0.0	0.0	0.0	Rv1449c (tkt)
1628797	0.0	0.0	0.0	0.0	0.0	0.0	0.0	0.0	0.0	0.0	0.0	0.0	Rv1449c (tkt)
1628827	0.0	0.0	0.0	0.0	0.0	0.0	0.0	0.0	0.0	0.0	0.0	0.0	Rv1449c (tkt)
1628914	0.0	0.0	0.0	0.0	0.0	0.0	0.0	0.0	0.0	6.0	0.0	0.0	Rv1449c (tkt)
1628929	0.0	0.0	0.0	0.0	0.0	0.0	0.0	0.0	0.0	0.0	0.0	0.0	Rv1449c (tkt)
1628976	0.0	0.0	0.0	0.0	0.0	0.0	0.0	0.0	0.0	0.0	0.0	0.0	Rv1449c (tkt)
1629394	0.0	0.0	0.0	0.0	0.0	0.0	0.0	0.0	0.0	0.0	0.0	0.0	Rv1449c (tkt)
1629517	0.0	0.0	0.0	0.0	0.0	0.0	0.0	0.0	0.0	0.0	0.0	0.0	Rv1449c (tkt)
1629526	0.0	0.0	0.0	0.0	0.0	0.0	0.0	0.0	0.0	0.0	0.0	0.0	Rv1449c (tkt)
1629595	0.0	0.0	0.0	0.0	0.0	0.0	0.0	0.0	0.0	0.0	0.0	0.0	Rv1449c (tkt)
1629691	0.0	0.0	0.0	0.0	0.0	0.0	0.0	0.0	0.0	0.0	0.0	0.0	Rv1449c (tkt)
1629697	0.0	0.0	0.0	0.0	0.0	0.0	0.0	0.0	0.0	0.0	0.0	0.0	Rv1449c (tkt)
1629754	0.0	0.0	0.0	0.0	0.0	0.0	0.0	0.0	0.0	0.0	0.0	0.0	Rv1449c (tkt)
1629922	0.0	0.0	0.0	0.0	0.0	0.0	0.0	0.0	0.0	0.0	0.0	0.0	Rv1449c (tkt)
1629934	0.0	0.0	0.0	0.0	0.0	0.0	0.0	0.0	0.0	0.0	0.0	0.0	Rv1449c (tkt)
1630036	0.0	0.0	0.0	0.0	0.0	0.0	0.0	0.0	0.0	0.0	0.0	0.0	Rv1449c (tkt)
1630110	0.0	0.0	0.0	0.0	0.0	0.0	0.0	0.0	0.0	0.0	0.0	0.0	Rv1449c (tkt)
1630153	0.0	0.0	0.0	0.0	0.0	0.0	0.0	0.0	0.0	0.0	0.0	0.0	Rv1449c (tkt)
1630175	0.0	0.0	0.0	0.0	0.0	0.0	0.0	0.0	0.0	0.0	0.0	0.0	Rv1449c (tkt)
1630247	188.5	325.9	226.8	264.4	176.5	265.9	178.4	375.4	129.3	142.3	41.1	419.6	
1630280	0.0	0.0	5.0	0.0	0.0	18.1	0.0	0.0	37.1	0.0	0.0	0.0	
1630288	0.0	0.0	0.0	0.0	0.0	0.0	0.0	0.0	0.0	0.0	0.0	0.0	
1630312	0.0	13.0	11.0	0.0	50.1	18.1	49.1	29.1	22.1	86.2	0.0	0.0	
1630324	9.0	0.0	5.0	66.1	18.1	37.1	0.0	0.0	0.0	6.0	0.0	0.0	
1630350	273.8	352.0	466.6	231.4	442.3	436.6	252.6	405.5	166.4	749.8	473.0	44.1	
1630398	56.2	33.1	83.3	82.1	82.2	113.4	450.0	270.0	159.4	30.1	10.0	176.3	
1630412	613.7	345.9	460.6	445.7	367.1	323.1	740.7	375.4	371.9	197.5	617.3	663.0	
1630450	216.6	99.3	208.7	297.5	126.4	113.4	6.0	44.2	22.1	55.1	30.1	154.2	
1630462	292.8	372.0	275.0	313.5	550.6	341.2	43.1	676.6	349.9	191.5	514.1	176.3	
1630590	0.0	0.0	0.0	0.0	0.0	0.0	0.0	0.0	0.0	0.0	0.0	0.0	
1630645	160.5	92.3	161.6	214.4	113.3	285.0	18.0	285.1	37.1	235.6	154.3	463.7	Rv1450c (PE_PGRS27)
1630706	84.2	119.3	83.3	66.1	82.2	113.4	197.4	179.7	15.0	148.4	113.2	0.0	Rv1450c (PE_PGRS27)
1630730	0.0	19.1	35.1	0.0	82.2	18.1	12.0	74.3	0.0	6.0	0.0	0.0	Rv1450c (PE_PGRS27)
1631009	9.0	6.0	11.0	0.0	18.1	37.1	61.1	44.2	0.0	18.0	0.0	0.0	Rv1450c (PE_PGRS27)
1631465	0.0	0.0	0.0	0.0	0.0	0.0	0.0	0.0	0.0	0.0	0.0	0.0	Rv1450c (PE_PGRS27)
1631474	0.0	0.0	0.0	0.0	0.0	0.0	0.0	0.0	0.0	0.0	0.0	0.0	Rv1450c (PE_PGRS27)
1631769	0.0	6.0	0.0	0.0	0.0	0.0	12.0	0.0	0.0	0.0	0.0	0.0	Rv1450c (PE_PGRS27)
1631933	0.0	0.0	0.0	0.0	0.0	0.0	0.0	0.0	0.0	0.0	0.0	0.0	Rv1450c (PE_PGRS27)
1631990	0.0	0.0	0.0	0.0	0.0	0.0	36.1	14.1	0.0	0.0	0.0	0.0	Rv1450c (PE_PGRS27)
1632221	0.0	0.0	0.0	16.0	0.0	0.0	0.0	0.0	0.0	0.0	0.0	0.0	Rv1450c (PE_PGRS27)
1632239	0.0	0.0	0.0	0.0	0.0	0.0	0.0	0.0	0.0	0.0	0.0	0.0	Rv1450c (PE_PGRS27)
1632266	0.0	0.0	23.1	0.0	0.0	0.0	24.1	14.1	0.0	0.0	10.0	0.0	Rv1450c (PE_PGRS27)
1632275	0.0	0.0	0.0	0.0	0.0	0.0	0.0	0.0	0.0	0.0	0.0	0.0	Rv1450c (PE_PGRS27)
1632293	0.0	0.0	0.0	0.0	0.0	0.0	0.0	0.0	0.0	6.0	0.0	0.0	Rv1450c (PE_PGRS27)
1632449	0.0	0.0	0.0	0.0	0.0	0.0	0.0	0.0	0.0	0.0	0.0	0.0	Rv1450c (PE_PGRS27)
1632710	9.0	6.0	5.0	0.0	6.0	18.1	24.1	44.2	0.0	6.0	0.0	0.0	Rv1450c (PE_PGRS27)
1632896	0.0	0.0	0.0	0.0	0.0	0.0	0.0	0.0	0.0	0.0	0.0	0.0	Rv1450c (PE_PGRS27)
1632938	0.0	0.0	0.0	0.0	0.0	0.0	0.0	0.0	0.0	0.0	0.0	0.0	Rv1450c (PE_PGRS27)
1633055	47.1	59.2	65.2	0.0	6.0	75.3	24.1	44.2	7.0	0.0	51.1	88.1	Rv1450c (PE_PGRS27)
1633148	0.0	0.0	0.0	0.0	0.0	0.0	0.0	0.0	0.0	0.0	0.0	0.0	Rv1450c (PE_PGRS27)
1633193	0.0	0.0	0.0	0.0	0.0	0.0	0.0	0.0	0.0	0.0	0.0	0.0	Rv1450c (PE_PGRS27)
1633250	0.0	0.0	0.0	0.0	0.0	0.0	0.0	0.0	0.0	0.0	0.0	0.0	Rv1450c (PE_PGRS27)
1633286	9.0	6.0	0.0	0.0	0.0	0.0	6.0	14.1	0.0	0.0	20.0	0.0	Rv1450c (PE_PGRS27)
1633388	0.0	0.0	0.0	0.0	0.0	0.0	0.0	0.0	0.0	0.0	0.0	0.0	Rv1450c (PE_PGRS27)
1633547	0.0	0.0	0.0	0.0	0.0	0.0	0.0	0.0	0.0	0.0	0.0	0.0	Rv1450c (PE_PGRS27)
1633706	75.2	146.4	47.2	16.0	170.5	132.5	110.2	89.3	15.0	61.1	442.9	287.4	Rv1450c (PE_PGRS27)
1633882	0.0	0.0	0.0	0.0	0.0	0.0	6.0	0.0	0.0	12.0	0.0	0.0	Rv1450c (PE_PGRS27)
1633916	9.0	0.0	0.0	0.0	37.1	0.0	55.1	14.1	0.0	0.0	0.0	0.0	Rv1450c (PE_PGRS27)
1634075	0.0	0.0	0.0	0.0	0.0	0.0	0.0	0.0	0.0	0.0	0.0	0.0	Rv1450c (PE_PGRS27)
1634374	301.9	219.6	238.8	330.6	239.7	285.0	49.1	345.3	83.2	364.9	287.6	132.2	Rv1450c (PE_PGRS27)
1634394	122.3	92.3	167.6	66.1	145.4	151.5	500.1	330.2	144.4	204.5	390.8	88.1	Rv1450c (PE_PGRS27)
1634449	329.9	285.8	268.9	247.4	480.4	227.8	129.3	345.3	341.9	259.6	61.1	2521.8	Rv1450c (PE_PGRS27)
1634586	1511.3	1570.3	1461.1	1487.5	1670.8	1520.4	1678.8	2105.9	2099.4	1164.9	1822.8	1437.1	Rv1450c (PE_PGRS27)
1634687	434.2	439.2	365.3	280.5	341.0	436.6	684.5	661.5	684.7	185.5	185.4	530.8	
1634733	0.0	13.0	23.1	16.0	63.2	18.1	252.6	44.2	15.0	0.0	0.0	0.0	
1634773	56.2	53.1	17.1	82.1	31.1	94.3	55.1	74.3	0.0	6.0	30.1	0.0	
1634776	9.0	66.2	47.2	33.1	63.2	75.3	18.0	14.1	45.1	12.0	0.0	0.0	
1634798	65.2	0.0	71.3	66.1	44.1	37.1	6.0	0.0	22.1	43.1	0.0	0.0	
1634828	9.0	59.2	5.0	16.0	69.2	75.3	0.0	0.0	7.0	0.0	71.1	132.2	
1634855	75.2	159.4	101.4	49.1	94.3	37.1	18.0	0.0	45.1	12.0	0.0	0.0	
1634922	122.3	112.3	173.6	16.0	107.3	56.2	172.4	59.2	113.3	358.9	0.0	88.1	
1634971	150.4	119.3	119.4	198.3	94.3	113.4	141.3	300.1	189.5	37.1	61.1	0.0	
1634980	273.8	112.3	191.7	132.2	145.4	151.5	234.5	450.7	83.2	352.9	10.0	0.0	
1634992	113.3	152.4	101.4	33.1	126.4	94.3	6.0	0.0	68.2	216.5	0.0	0.0	
1634995	9.0	39.1	47.2	33.1	94.3	75.3	12.0	14.1	60.2	0.0	0.0	0.0	
1635029	0.0	0.0	0.0	0.0	0.0	0.0	0.0	0.0	0.0	0.0	0.0	0.0	
1635076	0.0	0.0	0.0	0.0	0.0	0.0	0.0	0.0	0.0	0.0	0.0	0.0	Rv1451 (ctaB)
1635101	0.0	0.0	0.0	0.0	0.0	0.0	0.0	0.0	0.0	0.0	0.0	0.0	Rv1451 (ctaB)
1635111	0.0	0.0	0.0	0.0	0.0	0.0	0.0	0.0	0.0	0.0	0.0	0.0	Rv1451 (ctaB)
1635153	0.0	0.0	0.0	0.0	0.0	0.0	0.0	0.0	0.0	0.0	0.0	0.0	Rv1451 (ctaB)
1635274	0.0	0.0	0.0	0.0	0.0	0.0	0.0	0.0	0.0	0.0	0.0	0.0	Rv1451 (ctaB)
1635387	0.0	0.0	0.0	0.0	0.0	0.0	0.0	0.0	0.0	0.0	0.0	0.0	Rv1451 (ctaB)
1635443	0.0	0.0	0.0	0.0	0.0	0.0	0.0	0.0	0.0	0.0	0.0	0.0	Rv1451 (ctaB)
1635455	0.0	0.0	0.0	0.0	0.0	0.0	0.0	0.0	0.0	0.0	0.0	0.0	Rv1451 (ctaB)
1635517	0.0	0.0	0.0	0.0	0.0	0.0	0.0	0.0	0.0	0.0	0.0	0.0	Rv1451 (ctaB)
1635558	0.0	0.0	0.0	0.0	0.0	0.0	0.0	0.0	0.0	0.0	0.0	0.0	Rv1451 (ctaB)
1635635	0.0	0.0	0.0	0.0	0.0	0.0	0.0	0.0	0.0	0.0	0.0	0.0	Rv1451 (ctaB)
1635647	0.0	0.0	0.0	0.0	0.0	0.0	0.0	0.0	0.0	6.0	0.0	0.0	Rv1451 (ctaB)
1635719	0.0	0.0	0.0	0.0	0.0	0.0	0.0	0.0	0.0	0.0	0.0	0.0	Rv1451 (ctaB)
1635776	0.0	0.0	0.0	0.0	0.0	0.0	0.0	0.0	0.0	0.0	0.0	0.0	Rv1451 (ctaB)
1635833	0.0	0.0	0.0	0.0	0.0	0.0	0.0	0.0	0.0	0.0	0.0	0.0	Rv1451 (ctaB)
1635896	0.0	0.0	0.0	0.0	0.0	0.0	0.0	0.0	0.0	0.0	0.0	0.0	Rv1451 (ctaB)
1636007	991.8	677.9	706.5	330.6	778.2	912.2	1271.8	1113.2	296.8	780.9	905.9	774.2	
1636124	0.0	66.2	11.0	66.1	37.1	75.3	240.5	134.5	15.0	68.2	133.3	0.0	Rv1452c (PE_PGRS28)
1636136	263.7	292.8	143.5	66.1	252.7	512.8	518.2	420.6	45.1	105.3	854.8	441.7	Rv1452c (PE_PGRS28)
1636291	0.0	0.0	0.0	0.0	0.0	0.0	0.0	0.0	0.0	0.0	0.0	0.0	Rv1452c (PE_PGRS28)
1636495	122.3	73.2	71.3	16.0	94.3	94.3	166.4	194.7	0.0	111.3	92.2	220.3	Rv1452c (PE_PGRS28)
1636552	0.0	19.1	5.0	0.0	88.3	37.1	55.1	104.4	7.0	0.0	10.0	176.3	Rv1452c (PE_PGRS28)
1636663	0.0	0.0	0.0	0.0	12.0	0.0	0.0	0.0	0.0	0.0	0.0	0.0	Rv1452c (PE_PGRS28)
1637131	0.0	0.0	0.0	0.0	0.0	0.0	49.1	0.0	7.0	6.0	0.0	0.0	Rv1452c (PE_PGRS28)
1637149	0.0	0.0	0.0	0.0	0.0	0.0	0.0	0.0	0.0	0.0	0.0	22.0	Rv1452c (PE_PGRS28)
1637308	84.2	92.3	83.3	0.0	126.4	94.3	86.2	104.4	15.0	12.0	256.5	397.6	Rv1452c (PE_PGRS28)
1637484	0.0	0.0	0.0	0.0	0.0	0.0	0.0	0.0	0.0	12.0	0.0	0.0	Rv1452c (PE_PGRS28)
1637518	9.0	19.1	0.0	0.0	18.1	18.1	80.2	0.0	0.0	0.0	0.0	44.1	Rv1452c (PE_PGRS28)
1637677	0.0	0.0	0.0	0.0	0.0	0.0	0.0	0.0	0.0	0.0	0.0	0.0	Rv1452c (PE_PGRS28)
1637976	340.0	385.1	412.4	644.1	468.4	417.5	135.3	330.2	174.4	563.4	380.8	331.5	Rv1452c (PE_PGRS28)
1637996	207.6	192.5	250.9	198.3	164.5	189.7	277.6	224.8	197.5	216.5	164.3	44.1	Rv1452c (PE_PGRS28)
1638051	141.4	199.5	226.8	148.2	195.6	208.7	104.2	224.8	45.1	179.4	30.1	574.9	Rv1452c (PE_PGRS28)
1638155	547.5	405.1	299.1	379.6	315.9	285.0	697.6	480.8	418.1	390.0	400.8	1304.9	Rv1452c (PE_PGRS28)
1638218	75.2	39.1	23.1	33.1	25.1	94.3	0.0	0.0	15.0	24.1	0.0	22.0	Rv1452c (PE_PGRS28)
1638289	301.9	472.3	329.2	941.6	335.0	304.1	400.9	435.6	418.1	923.3	771.6	707.1	
1638335	0.0	0.0	0.0	0.0	0.0	18.1	36.1	14.1	0.0	0.0	0.0	0.0	
1638375	18.1	59.2	23.1	66.1	107.3	75.3	450.0	104.4	45.1	18.0	0.0	22.0	
1638378	113.3	199.5	125.4	181.3	151.4	37.1	98.2	74.3	129.3	12.0	0.0	22.0	
1638415	1265.6	1250.4	1293.5	974.6	955.8	1235.4	678.5	932.5	1255.2	1022.5	669.4	1304.9	Rv1453 (-)
1638673	718.0	551.5	406.4	165.3	524.5	227.8	104.2	270.0	333.9	154.4	494.0	198.3	Rv1453 (-)
1638696	688.9	1104.0	1077.8	677.1	772.2	1235.4	740.7	992.7	829.1	1604.9	1204.5	1504.2	Rv1453 (-)
1638781	925.6	1283.5	1191.2	1174.0	1082.1	969.4	2722.1	1278.8	852.2	1772.3	1936.1	1747.6	Rv1453 (-)
1638966	415.2	684.9	575.0	859.4	727.1	1006.6	2197.9	2331.8	388.0	675.7	113.2	375.6	Rv1453 (-)
1639096	37.1	159.4	41.1	49.1	12.0	132.5	0.0	14.1	197.5	43.1	10.0	0.0	Rv1453 (-)
1639126	443.3	591.6	652.3	1289.2	753.2	570.0	863.9	676.6	570.5	625.5	926.9	1083.6	Rv1453 (-)
1639180	434.2	558.5	514.8	330.6	430.2	551.0	493.1	239.9	814.1	477.2	535.1	353.5	Rv1453 (-)
1639193	179.5	13.0	35.1	49.1	44.1	56.2	0.0	0.0	45.1	68.2	0.0	0.0	Rv1453 (-)
1639274	141.4	179.5	131.5	412.7	183.5	113.4	314.7	89.3	91.2	117.3	30.1	22.0	Rv1453 (-)
1639423	831.4	725.0	622.2	776.3	696.0	1025.6	289.6	601.3	1467.7	1078.6	473.0	752.1	Rv1453 (-)
1639650	556.6	366.0	526.9	247.4	556.6	379.3	518.2	149.6	479.2	489.2	328.7	906.4	Rv1453 (-)
1639676	37.1	53.1	95.3	0.0	25.1	94.3	0.0	74.3	7.0	105.3	41.1	0.0	
1639681	141.4	172.5	65.2	313.5	157.5	56.2	55.1	74.3	60.2	18.0	82.2	22.0	Rv1454c (qor)
1639759	0.0	0.0	0.0	0.0	0.0	0.0	0.0	0.0	0.0	0.0	0.0	0.0	Rv1454c (qor)
1639879	349.0	345.9	406.4	595.0	341.0	531.9	598.3	119.5	166.4	489.2	318.7	1371.0	Rv1454c (qor)
1639953	613.7	864.4	736.6	826.4	670.9	608.2	863.9	676.6	433.1	1053.6	628.3	1459.2	Rv1454c (qor)
1639980	56.2	33.1	77.3	0.0	88.3	75.3	0.0	14.1	22.1	6.0	0.0	0.0	Rv1454c (qor)
1640017	65.2	199.5	202.7	99.2	265.8	56.2	55.1	0.0	106.3	43.1	0.0	441.7	Rv1454c (qor)
1640089	28.1	26.1	95.3	0.0	50.1	18.1	0.0	0.0	45.1	1090.7	0.0	0.0	Rv1454c (qor)
1640257	141.4	245.7	347.2	49.1	506.5	113.4	406.9	239.9	106.3	160.4	751.6	154.2	Rv1454c (qor)
1640271	113.3	238.7	196.7	214.4	258.7	323.1	55.1	405.5	91.2	265.7	298.6	154.2	Rv1454c (qor)
1640275	301.9	412.1	658.3	165.3	556.6	436.6	283.6	571.2	668.7	1041.6	1050.2	485.7	Rv1454c (qor)
1640313	9.0	0.0	59.2	16.0	12.0	0.0	0.0	0.0	15.0	0.0	0.0	22.0	Rv1454c (qor)
1640380	37.1	39.1	59.2	0.0	6.0	56.2	0.0	0.0	7.0	12.0	380.8	0.0	Rv1454c (qor)
1640444	0.0	0.0	0.0	0.0	0.0	0.0	0.0	0.0	0.0	0.0	0.0	0.0	Rv1454c (qor)
1640478	500.4	791.2	581.0	544.9	702.0	646.3	1209.7	947.6	174.4	625.5	400.8	331.5	Rv1454c (qor)
1640515	188.5	99.3	35.1	66.1	25.1	94.3	12.0	0.0	7.0	49.1	20.0	0.0	Rv1454c (qor)
1640533	273.8	512.4	538.9	875.5	841.4	627.2	357.8	1022.9	524.3	563.4	256.5	287.4	Rv1454c (qor)
1640622	415.2	385.1	454.6	1090.8	379.1	304.1	555.2	270.0	212.5	315.8	730.5	88.1	Rv1454c (qor)
1640672	9.0	26.1	23.1	16.0	18.1	0.0	0.0	0.0	37.1	6.0	0.0	0.0	
1640840	113.3	146.4	196.7	82.1	202.6	170.6	147.3	89.3	15.0	142.3	30.1	552.8	Rv1455 (-)
1640871	47.1	19.1	71.3	0.0	37.1	56.2	6.0	14.1	7.0	18.0	0.0	0.0	Rv1455 (-)
1640881	9.0	13.0	23.1	0.0	18.1	56.2	61.1	59.2	106.3	18.0	20.0	419.6	Rv1455 (-)
1640916	9.0	13.0	23.1	99.2	37.1	0.0	123.3	14.1	7.0	30.1	0.0	0.0	Rv1455 (-)
1640977	47.1	59.2	185.7	0.0	31.1	37.1	0.0	44.2	37.1	6.0	10.0	198.3	Rv1455 (-)
1640981	812.3	538.5	772.7	661.1	607.8	627.2	512.1	405.5	890.3	755.9	545.1	1260.9	Rv1455 (-)
1641028	1502.2	1576.3	1766.2	1256.1	1734.0	1501.3	1401.1	1022.9	1543.9	2243.5	2595.4	1769.6	Rv1455 (-)
1641093	0.0	0.0	0.0	0.0	0.0	0.0	0.0	0.0	0.0	0.0	0.0	0.0	Rv1455 (-)
1641111	263.7	405.1	604.1	363.6	233.7	379.3	154.3	134.5	593.5	464.1	1071.2	132.2	Rv1455 (-)
1641240	122.3	311.9	173.6	280.5	233.7	189.7	135.3	29.1	113.3	61.1	102.2	618.9	Rv1455 (-)
1641358	18.1	106.3	11.0	82.1	119.3	37.1	6.0	0.0	30.1	117.3	741.6	0.0	Rv1455 (-)
1641488	188.5	139.4	185.7	33.1	94.3	113.4	135.3	44.2	68.2	321.8	215.5	0.0	Rv1455 (-)
1641547	0.0	0.0	0.0	0.0	0.0	0.0	0.0	0.0	0.0	0.0	0.0	0.0	Rv1455 (-),Rv1456c (-)
1641567	0.0	0.0	0.0	0.0	0.0	0.0	0.0	0.0	0.0	0.0	0.0	0.0	Rv1456c (-)
1641613	0.0	0.0	0.0	0.0	0.0	0.0	0.0	0.0	0.0	0.0	0.0	0.0	Rv1456c (-)
1641626	0.0	0.0	0.0	0.0	0.0	0.0	0.0	0.0	0.0	0.0	0.0	0.0	Rv1456c (-)
1641636	0.0	0.0	0.0	0.0	0.0	0.0	0.0	0.0	0.0	0.0	0.0	0.0	Rv1456c (-)
1641752	0.0	0.0	0.0	0.0	0.0	0.0	0.0	0.0	0.0	0.0	0.0	0.0	Rv1456c (-)
1641777	0.0	0.0	0.0	0.0	0.0	0.0	0.0	0.0	0.0	0.0	0.0	0.0	Rv1456c (-)
1641865	0.0	0.0	0.0	0.0	0.0	0.0	0.0	0.0	0.0	0.0	0.0	0.0	Rv1456c (-)
1641983	0.0	0.0	0.0	0.0	0.0	0.0	0.0	0.0	0.0	0.0	0.0	0.0	Rv1456c (-)
1642063	0.0	0.0	0.0	0.0	0.0	0.0	0.0	0.0	0.0	0.0	0.0	0.0	Rv1456c (-)
1642121	0.0	0.0	0.0	0.0	0.0	0.0	0.0	0.0	0.0	0.0	0.0	0.0	Rv1456c (-)
1642183	0.0	0.0	0.0	0.0	0.0	0.0	0.0	0.0	0.0	0.0	0.0	0.0	Rv1456c (-)
1642272	0.0	0.0	0.0	0.0	0.0	0.0	0.0	0.0	0.0	0.0	0.0	0.0	Rv1456c (-)
1642320	0.0	0.0	0.0	0.0	0.0	0.0	0.0	0.0	0.0	0.0	0.0	0.0	Rv1456c (-)
1642424	94.3	172.5	161.6	66.1	50.1	56.2	369.8	270.0	53.1	6.0	51.1	309.5	Rv1456c (-)
1642439	56.2	6.0	35.1	16.0	31.1	0.0	12.0	0.0	0.0	0.0	71.1	242.4	
1642448	1388.9	372.0	424.5	264.4	487.4	570.0	190.4	89.3	333.9	117.3	246.5	441.7	
1642451	47.1	13.0	101.4	198.3	18.1	113.4	215.5	44.2	7.0	12.0	0.0	0.0	
1642600	0.0	0.0	0.0	0.0	0.0	0.0	0.0	0.0	0.0	0.0	0.0	0.0	Rv1457c (-)
1642677	0.0	0.0	0.0	0.0	0.0	0.0	0.0	0.0	0.0	0.0	0.0	0.0	Rv1457c (-)
1642750	0.0	0.0	0.0	0.0	0.0	0.0	0.0	0.0	0.0	0.0	0.0	0.0	Rv1457c (-)
1642810	0.0	0.0	0.0	0.0	0.0	0.0	0.0	0.0	0.0	0.0	0.0	0.0	Rv1457c (-)
1642839	0.0	0.0	0.0	0.0	0.0	0.0	0.0	0.0	0.0	0.0	0.0	0.0	Rv1457c (-)
1642998	0.0	0.0	0.0	0.0	0.0	0.0	0.0	0.0	0.0	0.0	0.0	0.0	Rv1457c (-)
1643024	0.0	0.0	0.0	0.0	0.0	0.0	0.0	0.0	0.0	0.0	0.0	0.0	Rv1457c (-)
1643212	0.0	0.0	0.0	0.0	0.0	0.0	0.0	0.0	0.0	0.0	0.0	0.0	Rv1457c (-)
1643403	0.0	0.0	0.0	0.0	0.0	0.0	0.0	0.0	0.0	0.0	0.0	0.0	Rv1458c (-)
1643476	0.0	0.0	0.0	0.0	0.0	0.0	0.0	0.0	0.0	0.0	0.0	0.0	Rv1458c (-)
1643506	0.0	0.0	0.0	0.0	0.0	0.0	0.0	0.0	0.0	0.0	0.0	0.0	Rv1458c (-)
1643745	0.0	0.0	0.0	0.0	0.0	0.0	0.0	0.0	0.0	0.0	0.0	0.0	Rv1458c (-)
1643863	0.0	0.0	0.0	0.0	0.0	0.0	0.0	0.0	0.0	0.0	0.0	0.0	Rv1458c (-)
1643904	0.0	0.0	0.0	0.0	0.0	0.0	0.0	0.0	0.0	0.0	0.0	0.0	Rv1458c (-)
1643935	0.0	0.0	0.0	0.0	0.0	0.0	0.0	0.0	0.0	0.0	0.0	0.0	Rv1458c (-)
1643980	0.0	0.0	0.0	0.0	0.0	0.0	0.0	0.0	0.0	0.0	0.0	0.0	Rv1458c (-)
1644057	0.0	0.0	0.0	0.0	0.0	0.0	0.0	0.0	0.0	0.0	0.0	0.0	Rv1458c (-)
1644195	0.0	0.0	0.0	0.0	0.0	0.0	0.0	0.0	0.0	0.0	0.0	0.0	Rv1458c (-)
1644205	0.0	0.0	0.0	0.0	0.0	0.0	0.0	0.0	0.0	0.0	0.0	0.0	Rv1458c (-)
1644212	0.0	13.0	0.0	0.0	0.0	0.0	0.0	0.0	15.0	6.0	0.0	0.0	Rv1458c (-)
1644216	0.0	0.0	0.0	0.0	0.0	0.0	166.4	14.1	0.0	0.0	0.0	0.0	Rv1458c (-)
1644234	0.0	0.0	0.0	0.0	0.0	0.0	0.0	0.0	0.0	0.0	0.0	0.0	Rv1458c (-)
1644385	604.7	644.8	676.4	826.4	696.0	589.1	567.3	390.5	501.3	979.4	463.0	441.7	Rv1459c (-)
1644483	37.1	0.0	0.0	0.0	6.0	18.1	0.0	0.0	0.0	30.1	0.0	0.0	Rv1459c (-)
1644493	784.2	778.1	754.7	528.9	1101.2	778.8	981.2	842.2	91.2	1170.9	308.6	1260.9	Rv1459c (-)
1644627	0.0	0.0	0.0	0.0	0.0	0.0	0.0	0.0	0.0	0.0	0.0	0.0	Rv1459c (-)
1644669	0.0	0.0	0.0	0.0	0.0	0.0	0.0	0.0	0.0	0.0	0.0	0.0	Rv1459c (-)
1644685	0.0	0.0	0.0	0.0	0.0	0.0	0.0	0.0	0.0	0.0	0.0	0.0	Rv1459c (-)
1644726	0.0	0.0	0.0	0.0	0.0	0.0	0.0	0.0	0.0	0.0	0.0	0.0	Rv1459c (-)
1644780	0.0	0.0	0.0	0.0	0.0	0.0	0.0	0.0	0.0	0.0	0.0	0.0	Rv1459c (-)
1645002	0.0	0.0	0.0	0.0	0.0	0.0	0.0	0.0	0.0	0.0	0.0	0.0	Rv1459c (-)
1645014	0.0	0.0	0.0	0.0	0.0	0.0	0.0	0.0	0.0	0.0	0.0	0.0	Rv1459c (-)
1645072	0.0	0.0	0.0	0.0	0.0	0.0	0.0	0.0	0.0	0.0	0.0	0.0	Rv1459c (-)
1645116	0.0	0.0	0.0	0.0	0.0	0.0	0.0	0.0	0.0	0.0	0.0	0.0	Rv1459c (-)
1645257	0.0	0.0	0.0	0.0	0.0	0.0	0.0	0.0	0.0	0.0	0.0	0.0	Rv1459c (-)
1645304	18.1	19.1	5.0	0.0	37.1	18.1	0.0	0.0	0.0	0.0	0.0	0.0	Rv1459c (-)
1645313	9.0	19.1	11.0	0.0	82.2	0.0	0.0	0.0	0.0	0.0	0.0	0.0	Rv1459c (-)
1645425	0.0	0.0	0.0	0.0	0.0	0.0	0.0	0.0	0.0	0.0	0.0	0.0	Rv1459c (-)
1645467	0.0	0.0	0.0	0.0	0.0	0.0	0.0	0.0	0.0	0.0	0.0	0.0	Rv1459c (-)
1645600	0.0	0.0	0.0	0.0	0.0	0.0	0.0	0.0	0.0	0.0	0.0	0.0	Rv1459c (-)
1645687	0.0	0.0	0.0	0.0	0.0	0.0	0.0	0.0	0.0	0.0	0.0	0.0	Rv1459c (-)
1645725	0.0	0.0	0.0	0.0	0.0	0.0	0.0	0.0	0.0	0.0	0.0	0.0	Rv1459c (-)
1645729	0.0	0.0	0.0	0.0	0.0	0.0	0.0	0.0	0.0	0.0	0.0	0.0	Rv1459c (-)
1645735	0.0	0.0	0.0	0.0	0.0	0.0	0.0	0.0	0.0	0.0	0.0	0.0	Rv1459c (-)
1645750	0.0	0.0	0.0	0.0	0.0	0.0	0.0	0.0	0.0	0.0	0.0	0.0	Rv1459c (-)
1645770	0.0	0.0	0.0	0.0	0.0	0.0	6.0	0.0	0.0	0.0	0.0	0.0	Rv1459c (-)
1646060	0.0	0.0	0.0	0.0	0.0	0.0	0.0	0.0	0.0	0.0	0.0	0.0	Rv1459c (-)
1646126	28.1	59.2	53.2	0.0	107.3	113.4	6.0	44.2	7.0	148.4	0.0	0.0	Rv1459c (-)
1646155	28.1	53.1	77.3	16.0	82.2	75.3	12.0	0.0	22.1	12.0	10.0	110.2	
1646178	94.3	119.3	41.1	33.1	126.4	56.2	12.0	29.1	68.2	204.5	61.1	552.8	
1646215	585.7	785.1	394.4	396.7	784.3	379.3	1450.2	812.1	273.7	241.6	339.7	198.3	Rv1460 (-)
1646229	0.0	0.0	0.0	0.0	0.0	0.0	0.0	0.0	0.0	0.0	0.0	0.0	Rv1460 (-)
1646284	0.0	0.0	0.0	0.0	0.0	0.0	0.0	0.0	0.0	0.0	0.0	0.0	Rv1460 (-)
1646507	0.0	0.0	0.0	0.0	0.0	0.0	0.0	0.0	0.0	0.0	0.0	0.0	Rv1460 (-)
1646549	0.0	0.0	0.0	0.0	0.0	0.0	0.0	0.0	0.0	0.0	0.0	0.0	Rv1460 (-)
1646632	0.0	0.0	0.0	0.0	0.0	0.0	0.0	0.0	0.0	0.0	0.0	0.0	Rv1460 (-)
1646735	9.0	26.1	11.0	0.0	88.3	37.1	160.4	29.1	0.0	0.0	0.0	0.0	Rv1460 (-)
1646805	0.0	0.0	0.0	0.0	0.0	0.0	0.0	0.0	0.0	0.0	0.0	0.0	Rv1460 (-)
1646934	9.0	13.0	35.1	16.0	18.1	56.2	6.0	74.3	30.1	0.0	20.0	0.0	Rv1460 (-)
1647088	0.0	0.0	0.0	0.0	0.0	0.0	0.0	0.0	0.0	0.0	0.0	0.0	Rv1461 (-)
1647094	0.0	0.0	0.0	0.0	0.0	0.0	0.0	0.0	0.0	0.0	0.0	0.0	Rv1461 (-)
1647295	0.0	0.0	0.0	0.0	0.0	0.0	0.0	0.0	0.0	0.0	0.0	0.0	Rv1461 (-)
1647364	0.0	0.0	0.0	0.0	0.0	0.0	0.0	0.0	0.0	0.0	0.0	0.0	Rv1461 (-)
1647404	0.0	0.0	0.0	0.0	0.0	0.0	0.0	0.0	0.0	0.0	0.0	0.0	Rv1461 (-)
1647407	0.0	0.0	0.0	0.0	0.0	0.0	0.0	0.0	0.0	0.0	0.0	0.0	Rv1461 (-)
1647416	0.0	0.0	0.0	0.0	0.0	0.0	0.0	0.0	0.0	0.0	0.0	0.0	Rv1461 (-)
1647427	0.0	0.0	0.0	0.0	0.0	0.0	0.0	0.0	0.0	0.0	0.0	0.0	Rv1461 (-)
1647443	0.0	0.0	0.0	0.0	0.0	0.0	0.0	0.0	0.0	0.0	0.0	0.0	Rv1461 (-)
1647445	0.0	0.0	0.0	0.0	0.0	0.0	0.0	0.0	0.0	0.0	0.0	0.0	Rv1461 (-)
1647485	0.0	0.0	0.0	0.0	0.0	0.0	0.0	0.0	0.0	0.0	0.0	0.0	Rv1461 (-)
1647491	0.0	0.0	0.0	0.0	0.0	0.0	0.0	0.0	0.0	0.0	0.0	0.0	Rv1461 (-)
1647501	0.0	0.0	0.0	0.0	0.0	0.0	0.0	0.0	0.0	0.0	0.0	0.0	Rv1461 (-)
1647525	0.0	0.0	0.0	0.0	0.0	0.0	0.0	0.0	0.0	0.0	0.0	0.0	Rv1461 (-)
1647538	0.0	0.0	0.0	0.0	0.0	0.0	0.0	0.0	0.0	0.0	0.0	0.0	Rv1461 (-)
1647546	0.0	0.0	0.0	0.0	0.0	0.0	0.0	0.0	0.0	0.0	0.0	0.0	Rv1461 (-)
1647551	0.0	0.0	0.0	0.0	0.0	0.0	0.0	0.0	0.0	0.0	0.0	0.0	Rv1461 (-)
1647567	0.0	0.0	0.0	0.0	0.0	0.0	0.0	0.0	0.0	0.0	0.0	0.0	Rv1461 (-)
1647570	0.0	0.0	0.0	0.0	0.0	0.0	0.0	0.0	0.0	0.0	0.0	0.0	Rv1461 (-)
1647588	0.0	0.0	0.0	0.0	0.0	0.0	0.0	0.0	0.0	0.0	0.0	0.0	Rv1461 (-)
1647615	0.0	0.0	0.0	0.0	0.0	0.0	0.0	0.0	0.0	0.0	0.0	0.0	Rv1461 (-)
1647619	0.0	0.0	0.0	0.0	0.0	0.0	0.0	0.0	0.0	0.0	0.0	0.0	Rv1461 (-)
1647661	0.0	0.0	0.0	0.0	0.0	0.0	0.0	0.0	0.0	0.0	0.0	0.0	Rv1461 (-)
1647730	0.0	0.0	0.0	0.0	0.0	0.0	0.0	0.0	0.0	0.0	0.0	0.0	Rv1461 (-)
1647739	0.0	0.0	0.0	0.0	0.0	0.0	0.0	0.0	0.0	0.0	0.0	0.0	Rv1461 (-)
1647743	0.0	0.0	0.0	0.0	0.0	0.0	0.0	0.0	0.0	0.0	0.0	0.0	Rv1461 (-)
1647869	0.0	0.0	0.0	0.0	0.0	0.0	0.0	0.0	0.0	0.0	0.0	0.0	Rv1461 (-)
1647963	0.0	0.0	0.0	0.0	0.0	0.0	0.0	0.0	0.0	0.0	0.0	0.0	Rv1461 (-)
1647987	0.0	0.0	0.0	0.0	0.0	0.0	0.0	0.0	0.0	0.0	0.0	0.0	Rv1461 (-)
1648041	0.0	0.0	0.0	0.0	0.0	0.0	0.0	0.0	0.0	0.0	0.0	0.0	Rv1461 (-)
1648099	0.0	0.0	0.0	0.0	0.0	0.0	0.0	0.0	0.0	0.0	0.0	0.0	Rv1461 (-)
1648165	0.0	0.0	0.0	0.0	0.0	0.0	0.0	0.0	0.0	0.0	0.0	0.0	Rv1461 (-)
1648168	0.0	0.0	0.0	0.0	0.0	0.0	0.0	0.0	0.0	0.0	0.0	0.0	Rv1461 (-)
1648246	0.0	0.0	0.0	0.0	0.0	0.0	0.0	0.0	0.0	0.0	0.0	0.0	Rv1461 (-)
1648282	0.0	0.0	0.0	0.0	0.0	0.0	0.0	0.0	0.0	0.0	0.0	0.0	Rv1461 (-)
1648301	0.0	0.0	0.0	0.0	0.0	0.0	0.0	0.0	0.0	0.0	0.0	0.0	Rv1461 (-)
1648342	0.0	0.0	0.0	0.0	0.0	0.0	0.0	0.0	0.0	0.0	0.0	0.0	Rv1461 (-)
1648357	0.0	0.0	0.0	0.0	0.0	0.0	0.0	0.0	0.0	0.0	0.0	0.0	Rv1461 (-)
1648398	0.0	0.0	0.0	0.0	0.0	0.0	0.0	0.0	0.0	0.0	0.0	0.0	Rv1461 (-)
1648462	0.0	0.0	0.0	0.0	0.0	0.0	0.0	0.0	0.0	0.0	0.0	0.0	Rv1461 (-)
1648494	0.0	0.0	0.0	0.0	0.0	0.0	0.0	0.0	0.0	0.0	0.0	0.0	Rv1461 (-)
1648517	0.0	0.0	0.0	0.0	0.0	0.0	0.0	0.0	0.0	0.0	0.0	0.0	Rv1461 (-)
1648521	0.0	0.0	0.0	0.0	0.0	0.0	0.0	0.0	0.0	0.0	0.0	0.0	Rv1461 (-)
1648579	0.0	0.0	0.0	0.0	0.0	0.0	0.0	0.0	0.0	0.0	0.0	0.0	Rv1461 (-)
1648654	0.0	0.0	0.0	0.0	0.0	0.0	0.0	0.0	0.0	0.0	0.0	0.0	Rv1461 (-)
1648714	0.0	0.0	0.0	0.0	0.0	0.0	0.0	0.0	0.0	0.0	0.0	0.0	Rv1461 (-)
1648768	0.0	0.0	0.0	0.0	0.0	0.0	0.0	0.0	0.0	0.0	0.0	0.0	Rv1461 (-)
1648798	0.0	0.0	0.0	0.0	0.0	0.0	0.0	0.0	0.0	0.0	0.0	0.0	Rv1461 (-)
1648807	0.0	0.0	0.0	0.0	0.0	0.0	0.0	0.0	0.0	0.0	0.0	0.0	Rv1461 (-)
1648843	0.0	0.0	0.0	0.0	0.0	0.0	0.0	0.0	0.0	0.0	0.0	0.0	Rv1461 (-)
1648909	0.0	0.0	0.0	0.0	0.0	0.0	0.0	0.0	0.0	0.0	0.0	0.0	Rv1461 (-)
1648942	0.0	0.0	0.0	0.0	0.0	0.0	0.0	0.0	0.0	0.0	0.0	0.0	Rv1461 (-)
1649032	0.0	0.0	0.0	0.0	0.0	0.0	0.0	0.0	0.0	0.0	0.0	0.0	Rv1461 (-)
1649203	0.0	0.0	0.0	0.0	0.0	0.0	0.0	0.0	0.0	0.0	0.0	0.0	Rv1461 (-)
1649280	0.0	0.0	0.0	0.0	0.0	0.0	0.0	0.0	0.0	0.0	0.0	0.0	Rv1461 (-)
1649302	0.0	0.0	0.0	0.0	0.0	0.0	0.0	0.0	0.0	0.0	0.0	0.0	Rv1461 (-)
1649308	0.0	0.0	0.0	0.0	0.0	0.0	0.0	0.0	0.0	0.0	0.0	0.0	Rv1461 (-)
1649386	0.0	0.0	0.0	0.0	0.0	0.0	0.0	0.0	0.0	0.0	0.0	0.0	Rv1461 (-)
1649479	0.0	0.0	0.0	0.0	0.0	0.0	0.0	0.0	0.0	0.0	0.0	0.0	Rv1461 (-)
1649708	0.0	0.0	0.0	0.0	0.0	0.0	0.0	0.0	0.0	0.0	0.0	0.0	Rv1462 (-)
1649743	0.0	0.0	0.0	0.0	0.0	0.0	0.0	0.0	0.0	0.0	0.0	0.0	Rv1462 (-)
1649745	0.0	0.0	0.0	0.0	0.0	0.0	0.0	0.0	0.0	0.0	0.0	0.0	Rv1462 (-)
1649794	0.0	0.0	0.0	0.0	0.0	0.0	0.0	0.0	0.0	0.0	0.0	0.0	Rv1462 (-)
1649887	0.0	0.0	0.0	0.0	0.0	0.0	0.0	0.0	0.0	0.0	0.0	0.0	Rv1462 (-)
1649928	0.0	0.0	0.0	0.0	0.0	0.0	0.0	0.0	0.0	0.0	0.0	0.0	Rv1462 (-)
1649948	0.0	0.0	0.0	0.0	0.0	0.0	0.0	0.0	0.0	0.0	0.0	0.0	Rv1462 (-)
1650003	0.0	0.0	0.0	0.0	0.0	0.0	0.0	0.0	0.0	0.0	0.0	0.0	Rv1462 (-)
1650228	0.0	0.0	0.0	0.0	0.0	0.0	0.0	0.0	0.0	0.0	0.0	0.0	Rv1462 (-)
1650309	0.0	0.0	0.0	0.0	0.0	0.0	0.0	0.0	0.0	0.0	0.0	0.0	Rv1462 (-)
1650311	0.0	0.0	0.0	0.0	0.0	0.0	0.0	0.0	0.0	0.0	0.0	0.0	Rv1462 (-)
1650552	0.0	0.0	0.0	0.0	0.0	0.0	0.0	0.0	0.0	0.0	0.0	0.0	Rv1462 (-)
1650569	0.0	0.0	0.0	0.0	0.0	0.0	0.0	0.0	0.0	0.0	0.0	0.0	Rv1462 (-)
1650649	0.0	0.0	0.0	0.0	0.0	0.0	0.0	0.0	0.0	0.0	0.0	0.0	Rv1462 (-)
1650739	0.0	0.0	0.0	0.0	0.0	0.0	0.0	0.0	0.0	0.0	0.0	0.0	Rv1463 (-)
1650881	0.0	0.0	0.0	0.0	0.0	0.0	0.0	0.0	0.0	0.0	0.0	0.0	Rv1463 (-)
1650905	0.0	0.0	0.0	0.0	0.0	0.0	0.0	0.0	0.0	0.0	0.0	0.0	Rv1463 (-)
1650928	0.0	0.0	0.0	0.0	0.0	0.0	0.0	0.0	0.0	0.0	0.0	0.0	Rv1463 (-)
1651004	0.0	0.0	0.0	0.0	0.0	0.0	0.0	0.0	0.0	0.0	0.0	0.0	Rv1463 (-)
1651212	0.0	0.0	0.0	0.0	0.0	0.0	0.0	0.0	0.0	0.0	0.0	0.0	Rv1463 (-)
1651307	0.0	0.0	0.0	0.0	0.0	0.0	0.0	0.0	0.0	0.0	0.0	0.0	Rv1463 (-)
1651349	0.0	0.0	0.0	0.0	0.0	0.0	0.0	0.0	0.0	0.0	0.0	0.0	Rv1463 (-)
1651367	0.0	0.0	0.0	0.0	0.0	0.0	0.0	0.0	0.0	0.0	0.0	0.0	Rv1463 (-)
1651382	0.0	0.0	0.0	0.0	0.0	0.0	0.0	0.0	0.0	0.0	0.0	0.0	Rv1463 (-)
1651460	0.0	0.0	0.0	0.0	0.0	0.0	0.0	0.0	0.0	0.0	0.0	0.0	Rv1463 (-)
1651490	0.0	0.0	0.0	0.0	0.0	0.0	0.0	0.0	0.0	0.0	0.0	0.0	Rv1463 (-)
1651617	0.0	0.0	0.0	0.0	0.0	0.0	0.0	0.0	0.0	0.0	0.0	0.0	Rv1464 (csd)
1651746	0.0	0.0	0.0	0.0	0.0	0.0	0.0	0.0	0.0	0.0	0.0	0.0	Rv1464 (csd)
1651774	0.0	0.0	0.0	0.0	0.0	0.0	0.0	0.0	0.0	0.0	0.0	0.0	Rv1464 (csd)
1651845	0.0	0.0	0.0	0.0	0.0	0.0	0.0	0.0	0.0	0.0	0.0	0.0	Rv1464 (csd)
1651980	0.0	0.0	0.0	0.0	0.0	0.0	0.0	0.0	0.0	0.0	0.0	0.0	Rv1464 (csd)
1652022	0.0	0.0	0.0	0.0	0.0	0.0	0.0	0.0	0.0	0.0	0.0	0.0	Rv1464 (csd)
1652219	0.0	0.0	0.0	0.0	0.0	0.0	0.0	0.0	0.0	0.0	0.0	0.0	Rv1464 (csd)
1652253	0.0	0.0	0.0	0.0	0.0	0.0	0.0	0.0	0.0	0.0	0.0	0.0	Rv1464 (csd)
1652272	0.0	0.0	0.0	0.0	0.0	0.0	0.0	0.0	0.0	0.0	0.0	0.0	Rv1464 (csd)
1652340	0.0	0.0	0.0	0.0	0.0	0.0	0.0	0.0	0.0	0.0	0.0	0.0	Rv1464 (csd)
1652372	0.0	0.0	0.0	0.0	0.0	0.0	0.0	0.0	0.0	0.0	0.0	0.0	Rv1464 (csd)
1652418	0.0	0.0	0.0	0.0	0.0	0.0	0.0	0.0	0.0	0.0	0.0	0.0	Rv1464 (csd)
1652470	0.0	0.0	0.0	0.0	0.0	0.0	0.0	0.0	0.0	0.0	0.0	0.0	Rv1464 (csd)
1652599	0.0	0.0	0.0	0.0	0.0	0.0	0.0	0.0	0.0	0.0	0.0	0.0	Rv1464 (csd)
1652703	0.0	0.0	0.0	0.0	0.0	0.0	0.0	0.0	0.0	0.0	0.0	0.0	Rv1464 (csd)
1652798	0.0	0.0	0.0	0.0	0.0	0.0	0.0	0.0	0.0	0.0	0.0	0.0	Rv1465 (-)
1652822	0.0	0.0	0.0	0.0	0.0	0.0	0.0	0.0	0.0	0.0	0.0	0.0	Rv1465 (-)
1652873	0.0	0.0	0.0	0.0	0.0	0.0	0.0	0.0	0.0	0.0	10.0	0.0	Rv1465 (-)
1652957	0.0	0.0	0.0	0.0	0.0	0.0	0.0	0.0	0.0	0.0	0.0	0.0	Rv1465 (-)
1653015	0.0	0.0	0.0	0.0	0.0	0.0	0.0	0.0	0.0	0.0	0.0	0.0	Rv1465 (-)
1653111	0.0	0.0	0.0	0.0	0.0	0.0	0.0	0.0	0.0	0.0	0.0	0.0	Rv1465 (-)
1653146	0.0	0.0	0.0	0.0	0.0	0.0	0.0	0.0	0.0	0.0	0.0	0.0	Rv1465 (-)
1653232	56.2	185.5	173.6	99.2	265.8	227.8	86.2	149.6	197.5	241.6	30.1	22.0	Rv1465 (-)
1653348	0.0	0.0	0.0	0.0	0.0	0.0	0.0	0.0	0.0	0.0	0.0	0.0	Rv1466 (-)
1653632	0.0	0.0	0.0	0.0	0.0	0.0	0.0	0.0	0.0	0.0	0.0	0.0	
1653803	0.0	6.0	5.0	0.0	0.0	56.2	0.0	0.0	0.0	0.0	0.0	0.0	Rv1467c (fadE15)
1653911	575.6	525.4	400.4	694.2	442.3	398.4	252.6	255.0	706.8	315.8	473.0	22.0	Rv1467c (fadE15)
1653938	831.4	944.6	964.4	628.1	854.5	1082.8	709.6	1022.9	1232.1	1561.8	463.0	309.5	Rv1467c (fadE15)
1653974	0.0	0.0	0.0	0.0	12.0	0.0	0.0	0.0	15.0	0.0	0.0	154.2	Rv1467c (fadE15)
1654045	65.2	119.3	53.2	330.6	63.2	0.0	0.0	0.0	91.2	18.0	10.0	0.0	Rv1467c (fadE15)
1654172	0.0	53.1	71.3	0.0	18.1	56.2	0.0	0.0	174.4	0.0	0.0	0.0	Rv1467c (fadE15)
1654202	292.8	545.5	232.8	181.3	442.3	474.7	55.1	510.9	570.5	321.8	82.2	265.4	Rv1467c (fadE15)
1654217	0.0	0.0	0.0	0.0	0.0	0.0	0.0	0.0	0.0	0.0	0.0	0.0	Rv1467c (fadE15)
1654274	0.0	0.0	11.0	0.0	0.0	18.1	0.0	0.0	0.0	0.0	0.0	0.0	Rv1467c (fadE15)
1654397	9.0	19.1	0.0	0.0	0.0	18.1	0.0	0.0	0.0	0.0	0.0	0.0	Rv1467c (fadE15)
1654403	0.0	6.0	0.0	0.0	0.0	0.0	0.0	0.0	0.0	0.0	0.0	0.0	Rv1467c (fadE15)
1654427	0.0	0.0	0.0	0.0	0.0	0.0	0.0	0.0	0.0	0.0	0.0	0.0	Rv1467c (fadE15)
1654497	84.2	19.1	125.4	82.1	44.1	113.4	184.4	164.6	410.0	352.9	0.0	0.0	Rv1467c (fadE15)
1654562	0.0	0.0	0.0	0.0	0.0	0.0	0.0	0.0	0.0	0.0	0.0	0.0	Rv1467c (fadE15)
1654590	141.4	146.4	137.5	148.2	265.8	227.8	0.0	14.1	197.5	315.8	607.3	1725.6	Rv1467c (fadE15)
1654667	0.0	0.0	17.1	0.0	0.0	0.0	0.0	0.0	136.3	0.0	0.0	0.0	Rv1467c (fadE15)
1654726	18.1	6.0	35.1	0.0	25.1	56.2	0.0	0.0	174.4	6.0	0.0	0.0	Rv1467c (fadE15)
1654757	84.2	106.3	71.3	165.3	107.3	94.3	418.9	134.5	159.4	129.3	102.2	22.0	Rv1467c (fadE15)
1654788	37.1	6.0	29.1	0.0	0.0	37.1	0.0	0.0	68.2	142.3	0.0	0.0	Rv1467c (fadE15)
1654805	443.3	252.7	299.1	628.1	227.7	360.3	61.1	14.1	821.1	358.9	370.8	265.4	Rv1467c (fadE15)
1654817	688.9	1323.6	1035.6	1024.7	936.7	893.2	438.0	616.3	2175.6	1394.4	442.9	176.3	Rv1467c (fadE15)
1654896	37.1	53.1	17.1	33.1	18.1	37.1	0.0	29.1	227.6	0.0	236.5	22.0	Rv1467c (fadE15)
1655093	982.8	997.7	1413.0	1785.0	1095.2	1044.7	981.2	495.9	547.4	1499.7	1286.7	2654.0	Rv1467c (fadE15)
1655153	179.5	258.7	262.9	1024.7	449.3	474.7	18.0	0.0	242.6	364.9	256.5	375.6	Rv1467c (fadE15)
1655333	0.0	0.0	0.0	0.0	0.0	0.0	0.0	0.0	0.0	0.0	0.0	0.0	Rv1467c (fadE15)
1655420	727.1	571.6	538.9	412.7	746.2	608.2	190.4	104.4	874.2	880.2	1204.5	1105.7	Rv1467c (fadE15)
1655448	0.0	0.0	0.0	0.0	0.0	0.0	0.0	0.0	0.0	0.0	0.0	0.0	Rv1467c (fadE15)
1655498	1293.7	1043.9	694.4	661.1	765.2	627.2	993.2	345.3	973.5	774.9	1009.1	1570.3	Rv1467c (fadE15)
1655573	94.3	33.1	143.5	148.2	82.2	56.2	24.1	14.1	174.4	241.6	30.1	0.0	
1655583	0.0	0.0	23.1	82.1	0.0	0.0	0.0	0.0	22.1	0.0	0.0	0.0	
1655616	387.1	298.8	244.9	445.7	309.9	455.6	901.0	992.7	371.9	253.6	556.2	508.8	Rv1468c (PE_PGRS29)
1655713	0.0	0.0	0.0	0.0	0.0	0.0	0.0	0.0	0.0	0.0	0.0	0.0	Rv1468c (PE_PGRS29)
1655874	94.3	6.0	17.1	16.0	18.1	37.1	36.1	59.2	15.0	18.0	0.0	132.2	Rv1468c (PE_PGRS29)
1655908	0.0	0.0	0.0	0.0	0.0	0.0	0.0	0.0	0.0	0.0	0.0	0.0	Rv1468c (PE_PGRS29)
1655918	0.0	0.0	0.0	16.0	0.0	0.0	0.0	0.0	0.0	0.0	0.0	0.0	Rv1468c (PE_PGRS29)
1656145	0.0	0.0	0.0	0.0	0.0	0.0	24.1	0.0	0.0	0.0	0.0	22.0	Rv1468c (PE_PGRS29)
1656425	28.1	33.1	17.1	16.0	44.1	18.1	24.1	14.1	22.1	80.2	51.1	22.0	Rv1468c (PE_PGRS29)
1656468	169.5	126.3	167.6	33.1	138.4	170.6	203.5	239.9	91.2	49.1	113.2	419.6	Rv1468c (PE_PGRS29)
1656543	94.3	53.1	125.4	115.2	132.4	132.5	49.1	119.5	60.2	105.3	92.2	375.6	Rv1468c (PE_PGRS29)
1656652	141.4	26.1	65.2	148.2	82.2	56.2	55.1	29.1	242.6	49.1	0.0	0.0	Rv1468c (PE_PGRS29)
1656706	18.1	19.1	35.1	99.2	25.1	56.2	147.3	59.2	45.1	6.0	20.0	0.0	Rv1468c (PE_PGRS29)
1656751	28.1	6.0	59.2	49.1	12.0	0.0	0.0	14.1	60.2	68.2	0.0	0.0	
1656763	670.9	419.1	628.2	495.8	449.3	589.1	1123.5	646.4	1094.8	539.3	1122.4	752.1	
1656768	9.0	6.0	5.0	0.0	0.0	0.0	0.0	0.0	0.0	0.0	0.0	0.0	
1656804	0.0	0.0	11.0	0.0	6.0	0.0	0.0	0.0	0.0	0.0	0.0	0.0	
1656826	0.0	0.0	0.0	0.0	0.0	0.0	0.0	0.0	22.1	0.0	0.0	0.0	
1656834	65.2	26.1	47.2	33.1	44.1	132.5	30.1	315.2	0.0	12.0	61.1	0.0	
1656877	0.0	0.0	0.0	16.0	0.0	0.0	0.0	0.0	0.0	0.0	0.0	0.0	
1656918	47.1	73.2	95.3	16.0	12.0	94.3	6.0	0.0	53.1	148.4	133.3	154.2	
1656991	28.1	39.1	107.4	115.2	82.2	75.3	104.2	14.1	144.4	30.1	51.1	0.0	Rv1469 (ctpD)
1657072	94.3	53.1	137.5	16.0	50.1	151.5	135.3	89.3	0.0	6.0	113.2	0.0	Rv1469 (ctpD)
1657123	47.1	172.5	125.4	49.1	82.2	151.5	18.0	44.2	144.4	80.2	30.1	0.0	Rv1469 (ctpD)
1657170	169.5	252.7	220.8	82.1	208.6	151.5	104.2	44.2	174.4	148.4	20.0	22.0	Rv1469 (ctpD)
1657182	160.5	199.5	185.7	198.3	189.5	246.9	73.2	44.2	204.5	68.2	51.1	66.1	Rv1469 (ctpD)
1657510	0.0	0.0	0.0	0.0	0.0	0.0	0.0	0.0	0.0	0.0	0.0	0.0	Rv1469 (ctpD)
1657541	9.0	0.0	0.0	0.0	0.0	0.0	0.0	0.0	0.0	0.0	10.0	0.0	Rv1469 (ctpD)
1657639	434.2	225.6	208.7	330.6	449.3	304.1	246.6	315.2	227.6	216.5	267.6	176.3	Rv1469 (ctpD)
1657681	0.0	0.0	0.0	0.0	0.0	0.0	0.0	0.0	0.0	0.0	0.0	0.0	Rv1469 (ctpD)
1657764	18.1	46.1	53.2	16.0	145.4	75.3	6.0	14.1	0.0	0.0	277.6	154.2	Rv1469 (ctpD)
1657805	18.1	0.0	5.0	0.0	44.1	0.0	0.0	0.0	0.0	30.1	0.0	22.0	Rv1469 (ctpD)
1657988	310.9	258.7	202.7	82.1	309.9	208.7	73.2	14.1	68.2	129.3	92.2	0.0	Rv1469 (ctpD)
1658018	37.1	39.1	41.1	0.0	6.0	37.1	0.0	0.0	15.0	0.0	0.0	0.0	Rv1469 (ctpD)
1658174	0.0	0.0	5.0	0.0	37.1	18.1	0.0	0.0	0.0	0.0	10.0	0.0	Rv1469 (ctpD)
1658182	0.0	13.0	17.1	0.0	0.0	0.0	0.0	0.0	0.0	6.0	0.0	0.0	Rv1469 (ctpD)
1658274	0.0	13.0	0.0	16.0	0.0	0.0	0.0	0.0	0.0	0.0	10.0	0.0	Rv1469 (ctpD)
1658290	28.1	6.0	29.1	0.0	18.1	37.1	0.0	0.0	0.0	61.1	0.0	0.0	Rv1469 (ctpD)
1658671	169.5	59.2	149.5	66.1	107.3	285.0	209.5	74.3	106.3	340.8	823.7	220.3	Rv1469 (ctpD)
1658695	179.5	146.4	71.3	33.1	164.5	94.3	18.0	89.3	83.2	68.2	143.3	419.6	Rv1469 (ctpD)
1658896	0.0	0.0	23.1	0.0	0.0	0.0	0.0	0.0	0.0	0.0	10.0	0.0	Rv1469 (ctpD)
1658940	84.2	73.2	107.4	49.1	25.1	56.2	160.4	89.3	144.4	18.0	0.0	110.2	Rv1469 (ctpD)
1658975	0.0	0.0	0.0	0.0	0.0	0.0	0.0	14.1	0.0	0.0	0.0	0.0	
1659013	37.1	39.1	83.3	0.0	44.1	37.1	73.2	14.1	182.5	61.1	20.0	22.0	Rv1470 (trxA)
1659055	9.0	0.0	35.1	0.0	44.1	56.2	0.0	0.0	0.0	0.0	10.0	0.0	Rv1470 (trxA)
1659103	141.4	119.3	131.5	165.3	107.3	151.5	55.1	59.2	296.8	68.2	82.2	0.0	Rv1470 (trxA)
1659301	746.1	585.6	430.5	561.9	487.4	950.4	826.9	405.5	1452.7	1003.5	453.0	154.2	Rv1470 (trxA)
1659330	9.0	13.0	11.0	49.1	31.1	18.1	0.0	0.0	45.1	0.0	10.0	0.0	Rv1470 (trxA)
1659381	9.0	73.2	35.1	16.0	69.2	0.0	6.0	300.1	91.2	402.0	0.0	0.0	Rv1471 (trxB1)
1659448	28.1	53.1	101.4	0.0	56.2	37.1	36.1	29.1	68.2	173.4	0.0	0.0	Rv1471 (trxB1)
1659691	0.0	0.0	0.0	16.0	12.0	0.0	0.0	0.0	0.0	0.0	0.0	0.0	Rv1471 (trxB1)
1659805	0.0	0.0	0.0	0.0	0.0	0.0	0.0	0.0	0.0	0.0	0.0	0.0	Rv1472 (echA12)
1659864	56.2	99.3	5.0	33.1	44.1	37.1	30.1	0.0	22.1	0.0	0.0	0.0	Rv1472 (echA12)
1659932	0.0	0.0	0.0	0.0	0.0	0.0	0.0	0.0	0.0	18.0	0.0	0.0	Rv1472 (echA12)
1659946	0.0	13.0	0.0	16.0	0.0	18.1	6.0	134.5	22.1	6.0	0.0	0.0	Rv1472 (echA12)
1660063	434.2	272.7	226.8	231.4	296.9	265.9	117.3	104.4	303.8	625.5	10.0	22.0	Rv1472 (echA12)
1660103	122.3	152.4	143.5	264.4	208.6	360.3	203.5	194.7	371.9	321.8	246.5	618.9	Rv1472 (echA12)
1660209	113.3	73.2	0.0	16.0	25.1	18.1	98.2	29.1	15.0	6.0	0.0	22.0	Rv1472 (echA12)
1660216	179.5	99.3	113.4	33.1	151.4	75.3	129.3	44.2	235.6	55.1	308.6	22.0	Rv1472 (echA12)
1660233	0.0	0.0	0.0	0.0	0.0	0.0	0.0	0.0	0.0	0.0	0.0	0.0	Rv1472 (echA12)
1660273	301.9	192.5	244.9	379.6	69.2	304.1	43.1	119.5	166.4	235.6	10.0	44.1	Rv1472 (echA12)
1660370	103.3	225.6	161.6	33.1	138.4	246.9	6.0	74.3	121.3	315.8	20.0	176.3	Rv1472 (echA12)
1660382	0.0	0.0	0.0	0.0	0.0	0.0	0.0	0.0	0.0	0.0	0.0	0.0	Rv1472 (echA12)
1660400	160.5	331.9	406.4	148.2	328.9	341.2	49.1	510.9	356.9	358.9	133.3	397.6	Rv1472 (echA12)
1660411	292.8	298.8	323.1	462.8	265.8	360.3	672.5	134.5	242.6	371.9	51.1	419.6	Rv1472 (echA12)
1660470	953.7	1057.9	1083.8	1405.4	746.2	1216.3	814.8	1533.8	1452.7	985.4	1184.5	1901.8	Rv1472 (echA12)
1660624	273.8	432.2	191.7	346.6	246.7	323.1	463.0	300.1	258.7	80.2	113.2	906.4	Rv1472 (echA12)
1660673	37.1	86.2	65.2	99.2	107.3	75.3	6.0	74.3	45.1	49.1	20.0	0.0	Rv1473 (-)
1660754	0.0	0.0	0.0	0.0	0.0	0.0	0.0	0.0	0.0	0.0	0.0	0.0	Rv1473 (-)
1660772	37.1	19.1	0.0	16.0	37.1	18.1	0.0	0.0	0.0	6.0	0.0	0.0	Rv1473 (-)
1660827	28.1	0.0	5.0	82.1	6.0	18.1	0.0	0.0	0.0	0.0	0.0	0.0	Rv1473 (-)
1660841	0.0	0.0	0.0	0.0	0.0	0.0	0.0	0.0	0.0	0.0	0.0	0.0	Rv1473 (-)
1660863	9.0	0.0	5.0	33.1	6.0	0.0	0.0	0.0	0.0	0.0	0.0	0.0	Rv1473 (-)
1661025	0.0	53.1	11.0	0.0	0.0	18.1	0.0	0.0	0.0	0.0	0.0	0.0	Rv1473 (-)
1661064	0.0	0.0	5.0	0.0	0.0	0.0	0.0	0.0	0.0	0.0	0.0	0.0	Rv1473 (-)
1661104	47.1	39.1	5.0	33.1	6.0	0.0	0.0	29.1	60.2	6.0	0.0	0.0	Rv1473 (-)
1661141	9.0	0.0	0.0	0.0	18.1	0.0	0.0	0.0	0.0	0.0	0.0	0.0	Rv1473 (-)
1661176	65.2	19.1	41.1	0.0	31.1	56.2	0.0	0.0	30.1	0.0	61.1	22.0	Rv1473 (-)
1661249	9.0	6.0	0.0	0.0	0.0	0.0	0.0	0.0	37.1	0.0	0.0	0.0	Rv1473 (-)
1661303	28.1	19.1	5.0	33.1	31.1	75.3	18.0	44.2	0.0	0.0	0.0	0.0	Rv1473 (-)
1661360	9.0	6.0	0.0	132.2	6.0	18.1	0.0	0.0	22.1	18.0	0.0	0.0	Rv1473 (-)
1661403	37.1	59.2	29.1	16.0	50.1	37.1	98.2	119.5	53.1	12.0	205.4	0.0	Rv1473 (-)
1661424	28.1	39.1	59.2	49.1	82.2	0.0	12.0	0.0	37.1	0.0	0.0	0.0	Rv1473 (-)
1661474	0.0	0.0	0.0	0.0	0.0	0.0	0.0	0.0	0.0	0.0	0.0	0.0	Rv1473 (-)
1661694	94.3	146.4	83.3	33.1	94.3	37.1	0.0	44.2	30.1	68.2	0.0	0.0	Rv1473 (-)
1661758	75.2	26.1	11.0	0.0	18.1	18.1	6.0	0.0	30.1	0.0	133.3	0.0	Rv1473 (-)
1661847	9.0	13.0	0.0	0.0	0.0	0.0	0.0	0.0	0.0	0.0	0.0	0.0	Rv1473 (-)
1661854	0.0	0.0	0.0	0.0	0.0	0.0	0.0	0.0	0.0	0.0	0.0	0.0	Rv1473 (-)
1661865	0.0	0.0	0.0	0.0	0.0	0.0	0.0	0.0	0.0	0.0	0.0	0.0	Rv1473 (-)
1662153	122.3	146.4	107.4	16.0	138.4	56.2	110.2	29.1	30.1	37.1	0.0	0.0	Rv1473 (-)
1662249	65.2	159.4	107.4	165.3	88.3	56.2	104.2	44.2	22.1	61.1	41.1	22.0	Rv1473 (-)
1662264	0.0	0.0	0.0	0.0	0.0	0.0	0.0	0.0	0.0	0.0	0.0	0.0	Rv1473 (-)
1662293	122.3	79.2	29.1	66.1	157.5	56.2	36.1	14.1	159.4	6.0	133.3	0.0	
1662310	0.0	0.0	0.0	0.0	0.0	0.0	0.0	0.0	0.0	0.0	0.0	0.0	
1662353	188.5	419.1	353.2	66.1	296.9	265.9	24.1	0.0	174.4	173.4	143.3	22.0	
1662358	1369.9	1157.2	910.2	330.6	690.0	778.8	838.9	510.9	539.4	489.2	318.7	1614.4	
1662382	0.0	6.0	0.0	0.0	0.0	0.0	0.0	0.0	0.0	0.0	10.0	0.0	
1662441	9.0	0.0	0.0	0.0	0.0	0.0	0.0	0.0	0.0	0.0	0.0	0.0	Rv1473A (-)
1662458	0.0	33.1	0.0	16.0	0.0	0.0	0.0	0.0	0.0	0.0	0.0	0.0	Rv1473A (-)
1662492	131.4	66.2	53.2	0.0	50.1	132.5	86.2	119.5	83.2	18.0	0.0	132.2	Rv1473A (-)
1662500	160.5	172.5	167.6	247.4	195.6	170.6	24.1	149.6	136.3	402.0	82.2	198.3	Rv1473A (-)
1662692	0.0	0.0	0.0	0.0	0.0	0.0	0.0	0.0	0.0	0.0	0.0	0.0	Rv1474c (-)
1662756	28.1	19.1	41.1	33.1	145.4	56.2	320.7	59.2	0.0	0.0	0.0	22.0	Rv1474c (-)
1662775	9.0	39.1	17.1	16.0	44.1	37.1	0.0	14.1	30.1	18.0	10.0	0.0	Rv1474c (-)
1662799	0.0	53.1	11.0	0.0	0.0	0.0	221.5	29.1	0.0	0.0	0.0	0.0	Rv1474c (-)
1662992	122.3	325.9	232.8	214.4	411.2	208.7	61.1	676.6	166.4	136.3	133.3	242.4	Rv1474c (-)
1663012	0.0	0.0	0.0	0.0	0.0	0.0	0.0	0.0	0.0	0.0	0.0	0.0	Rv1474c (-)
1663125	37.1	53.1	71.3	16.0	18.1	94.3	6.0	0.0	83.2	49.1	30.1	0.0	Rv1474c (-)
1663131	9.0	46.1	47.2	0.0	56.2	0.0	6.0	59.2	22.1	24.1	41.1	22.0	Rv1474c (-)
1663236	0.0	33.1	23.1	16.0	25.1	37.1	0.0	0.0	75.2	0.0	0.0	0.0	Rv1475c (acn)
1663252	0.0	0.0	0.0	0.0	0.0	0.0	0.0	0.0	0.0	0.0	0.0	0.0	Rv1475c (acn)
1663276	0.0	0.0	0.0	0.0	0.0	0.0	0.0	0.0	0.0	0.0	0.0	0.0	Rv1475c (acn)
1663279	0.0	0.0	0.0	0.0	0.0	0.0	0.0	0.0	0.0	0.0	0.0	0.0	Rv1475c (acn)
1663388	0.0	0.0	0.0	0.0	0.0	0.0	0.0	0.0	0.0	0.0	0.0	0.0	Rv1475c (acn)
1663400	0.0	0.0	0.0	0.0	0.0	0.0	0.0	0.0	0.0	0.0	0.0	0.0	Rv1475c (acn)
1663424	0.0	0.0	0.0	0.0	0.0	0.0	0.0	0.0	0.0	0.0	0.0	0.0	Rv1475c (acn)
1663551	0.0	0.0	0.0	0.0	0.0	0.0	0.0	0.0	0.0	0.0	0.0	0.0	Rv1475c (acn)
1663597	0.0	0.0	0.0	0.0	0.0	0.0	0.0	0.0	0.0	0.0	0.0	0.0	Rv1475c (acn)
1663642	0.0	0.0	0.0	0.0	0.0	0.0	0.0	0.0	0.0	0.0	0.0	0.0	Rv1475c (acn)
1663660	0.0	0.0	0.0	0.0	0.0	0.0	0.0	0.0	0.0	0.0	0.0	0.0	Rv1475c (acn)
1663703	0.0	0.0	0.0	0.0	0.0	0.0	0.0	0.0	0.0	0.0	0.0	0.0	Rv1475c (acn)
1663705	0.0	6.0	0.0	0.0	0.0	0.0	0.0	0.0	0.0	0.0	0.0	0.0	Rv1475c (acn)
1663725	0.0	0.0	0.0	0.0	0.0	0.0	0.0	0.0	0.0	0.0	0.0	0.0	Rv1475c (acn)
1663736	0.0	0.0	0.0	0.0	6.0	0.0	0.0	0.0	0.0	0.0	0.0	0.0	Rv1475c (acn)
1663810	0.0	0.0	0.0	0.0	0.0	0.0	0.0	0.0	0.0	0.0	0.0	0.0	Rv1475c (acn)
1663843	0.0	0.0	0.0	0.0	0.0	0.0	0.0	0.0	0.0	0.0	0.0	0.0	Rv1475c (acn)
1663984	0.0	0.0	0.0	0.0	0.0	0.0	0.0	0.0	0.0	0.0	0.0	0.0	Rv1475c (acn)
1664002	0.0	0.0	0.0	0.0	0.0	0.0	0.0	0.0	0.0	0.0	0.0	0.0	Rv1475c (acn)
1664089	0.0	0.0	0.0	0.0	0.0	0.0	0.0	0.0	0.0	0.0	0.0	0.0	Rv1475c (acn)
1664162	0.0	0.0	0.0	0.0	0.0	0.0	0.0	0.0	0.0	0.0	0.0	0.0	Rv1475c (acn)
1664183	0.0	0.0	0.0	0.0	0.0	0.0	0.0	0.0	0.0	0.0	0.0	0.0	Rv1475c (acn)
1664248	0.0	0.0	5.0	0.0	0.0	0.0	0.0	0.0	0.0	0.0	0.0	0.0	Rv1475c (acn)
1664278	0.0	0.0	0.0	0.0	0.0	0.0	0.0	0.0	0.0	0.0	0.0	0.0	Rv1475c (acn)
1664303	0.0	0.0	0.0	0.0	0.0	0.0	0.0	0.0	0.0	0.0	0.0	0.0	Rv1475c (acn)
1664334	0.0	0.0	0.0	0.0	0.0	0.0	0.0	0.0	0.0	0.0	0.0	0.0	Rv1475c (acn)
1664363	0.0	0.0	0.0	0.0	0.0	0.0	0.0	0.0	0.0	0.0	0.0	0.0	Rv1475c (acn)
1664425	0.0	0.0	0.0	0.0	0.0	0.0	0.0	0.0	0.0	0.0	0.0	0.0	Rv1475c (acn)
1664437	0.0	0.0	0.0	0.0	0.0	0.0	0.0	0.0	0.0	0.0	0.0	0.0	Rv1475c (acn)
1664458	0.0	0.0	0.0	0.0	0.0	0.0	0.0	0.0	0.0	0.0	0.0	0.0	Rv1475c (acn)
1664482	0.0	0.0	0.0	0.0	0.0	0.0	0.0	0.0	0.0	0.0	0.0	0.0	Rv1475c (acn)
1664485	0.0	0.0	0.0	0.0	0.0	0.0	0.0	0.0	0.0	0.0	0.0	0.0	Rv1475c (acn)
1664592	0.0	0.0	0.0	0.0	0.0	0.0	0.0	0.0	0.0	0.0	0.0	0.0	Rv1475c (acn)
1664814	0.0	0.0	0.0	0.0	0.0	0.0	0.0	0.0	0.0	0.0	0.0	0.0	Rv1475c (acn)
1664872	0.0	0.0	0.0	0.0	0.0	0.0	0.0	0.0	0.0	0.0	0.0	0.0	Rv1475c (acn)
1664878	0.0	0.0	0.0	0.0	0.0	0.0	0.0	0.0	0.0	0.0	0.0	0.0	Rv1475c (acn)
1664970	0.0	0.0	0.0	0.0	0.0	0.0	0.0	0.0	0.0	0.0	0.0	0.0	Rv1475c (acn)
1664986	0.0	0.0	0.0	0.0	0.0	0.0	0.0	0.0	0.0	0.0	0.0	0.0	Rv1475c (acn)
1665043	0.0	0.0	0.0	0.0	0.0	0.0	0.0	0.0	0.0	0.0	0.0	0.0	Rv1475c (acn)
1665083	0.0	0.0	0.0	0.0	0.0	0.0	0.0	0.0	0.0	0.0	0.0	0.0	Rv1475c (acn)
1665094	0.0	0.0	0.0	0.0	0.0	0.0	0.0	0.0	0.0	0.0	0.0	0.0	Rv1475c (acn)
1665208	0.0	0.0	0.0	0.0	0.0	0.0	0.0	0.0	0.0	0.0	0.0	0.0	Rv1475c (acn)
1665345	0.0	0.0	0.0	0.0	0.0	0.0	0.0	0.0	0.0	0.0	0.0	0.0	Rv1475c (acn)
1665460	0.0	0.0	0.0	0.0	0.0	0.0	0.0	0.0	0.0	0.0	0.0	0.0	Rv1475c (acn)
1665499	0.0	0.0	0.0	0.0	0.0	0.0	0.0	0.0	0.0	0.0	0.0	0.0	Rv1475c (acn)
1665506	0.0	0.0	0.0	0.0	0.0	0.0	0.0	0.0	0.0	0.0	0.0	0.0	Rv1475c (acn)
1665589	0.0	0.0	0.0	0.0	0.0	0.0	0.0	0.0	0.0	0.0	0.0	0.0	Rv1475c (acn)
1665610	0.0	0.0	0.0	0.0	0.0	0.0	0.0	0.0	0.0	0.0	0.0	0.0	Rv1475c (acn)
1665777	0.0	0.0	0.0	0.0	0.0	0.0	0.0	0.0	0.0	0.0	0.0	0.0	Rv1475c (acn)
1665817	0.0	0.0	0.0	0.0	0.0	0.0	0.0	0.0	0.0	0.0	0.0	0.0	Rv1475c (acn)
1665845	0.0	0.0	0.0	0.0	0.0	0.0	0.0	0.0	0.0	0.0	0.0	0.0	Rv1475c (acn)
1665940	0.0	0.0	0.0	0.0	0.0	0.0	0.0	0.0	0.0	0.0	0.0	0.0	Rv1475c (acn)
1665956	0.0	0.0	0.0	0.0	0.0	0.0	0.0	0.0	0.0	0.0	0.0	0.0	Rv1475c (acn)
1665979	0.0	0.0	0.0	0.0	0.0	0.0	0.0	0.0	0.0	0.0	0.0	0.0	Rv1475c (acn)
1665988	0.0	0.0	0.0	0.0	0.0	0.0	0.0	0.0	0.0	0.0	0.0	0.0	Rv1475c (acn)
1666046	0.0	0.0	0.0	0.0	0.0	0.0	0.0	0.0	0.0	0.0	0.0	0.0	Rv1475c (acn)
1666114	0.0	0.0	0.0	0.0	0.0	0.0	0.0	0.0	0.0	0.0	0.0	0.0	
1666120	0.0	0.0	0.0	0.0	0.0	0.0	0.0	0.0	0.0	0.0	0.0	0.0	
1666175	56.2	39.1	65.2	49.1	75.2	18.1	0.0	0.0	75.2	12.0	628.3	0.0	
1666186	37.1	165.5	11.0	0.0	82.2	94.3	6.0	14.1	37.1	179.4	71.1	0.0	
1666222	0.0	0.0	0.0	0.0	0.0	0.0	0.0	0.0	0.0	0.0	0.0	0.0	Rv1476 (-)
1666255	0.0	0.0	0.0	0.0	0.0	0.0	0.0	0.0	0.0	0.0	0.0	0.0	Rv1476 (-)
1666462	0.0	0.0	0.0	0.0	0.0	0.0	0.0	0.0	0.0	0.0	0.0	0.0	Rv1476 (-)
1666498	0.0	0.0	0.0	0.0	0.0	0.0	0.0	0.0	0.0	0.0	0.0	0.0	Rv1476 (-)
1666510	0.0	0.0	0.0	0.0	0.0	0.0	0.0	0.0	0.0	0.0	0.0	0.0	Rv1476 (-)
1666522	0.0	0.0	0.0	0.0	0.0	0.0	0.0	0.0	0.0	0.0	0.0	0.0	Rv1476 (-)
1666768	0.0	0.0	0.0	0.0	0.0	0.0	0.0	0.0	0.0	0.0	0.0	0.0	Rv1476 (-)
1666782	0.0	0.0	0.0	0.0	0.0	0.0	0.0	0.0	0.0	0.0	0.0	0.0	
1666805	0.0	0.0	0.0	0.0	0.0	0.0	0.0	0.0	0.0	0.0	0.0	0.0	
1666856	0.0	0.0	0.0	0.0	0.0	0.0	0.0	0.0	0.0	0.0	0.0	0.0	
1666866	0.0	26.1	29.1	0.0	0.0	0.0	6.0	0.0	0.0	0.0	0.0	0.0	
1666887	0.0	0.0	0.0	0.0	0.0	0.0	0.0	0.0	0.0	0.0	0.0	0.0	
1666897	0.0	0.0	0.0	0.0	0.0	0.0	0.0	0.0	0.0	0.0	0.0	0.0	
1666914	0.0	0.0	0.0	0.0	0.0	0.0	0.0	0.0	0.0	0.0	0.0	0.0	
1666979	28.1	0.0	0.0	0.0	6.0	37.1	36.1	14.1	0.0	0.0	10.0	0.0	
1667087	0.0	0.0	0.0	0.0	0.0	0.0	0.0	0.0	0.0	0.0	0.0	0.0	Rv1477 (ripA)
1667106	0.0	0.0	0.0	0.0	0.0	0.0	0.0	0.0	0.0	0.0	0.0	0.0	Rv1477 (ripA)
1667217	0.0	0.0	0.0	0.0	0.0	0.0	0.0	0.0	0.0	0.0	0.0	0.0	Rv1477 (ripA)
1667301	0.0	0.0	0.0	0.0	0.0	0.0	0.0	0.0	0.0	0.0	0.0	0.0	Rv1477 (ripA)
1667365	0.0	0.0	0.0	0.0	0.0	0.0	0.0	0.0	0.0	0.0	0.0	0.0	Rv1477 (ripA)
1667389	0.0	0.0	0.0	0.0	0.0	0.0	0.0	0.0	0.0	0.0	0.0	0.0	Rv1477 (ripA)
1667448	0.0	0.0	0.0	0.0	0.0	0.0	0.0	0.0	0.0	0.0	0.0	0.0	Rv1477 (ripA)
1667528	0.0	0.0	0.0	0.0	0.0	0.0	0.0	0.0	0.0	0.0	0.0	0.0	Rv1477 (ripA)
1667547	0.0	0.0	0.0	0.0	0.0	0.0	0.0	0.0	0.0	0.0	0.0	0.0	Rv1477 (ripA)
1667852	0.0	0.0	0.0	0.0	0.0	0.0	0.0	0.0	0.0	0.0	0.0	0.0	Rv1477 (ripA)
1667904	0.0	0.0	0.0	0.0	0.0	0.0	0.0	0.0	0.0	0.0	0.0	0.0	Rv1477 (ripA)
1667952	0.0	0.0	0.0	0.0	0.0	0.0	0.0	0.0	0.0	0.0	0.0	0.0	Rv1477 (ripA)
1668007	0.0	0.0	0.0	0.0	0.0	0.0	0.0	0.0	0.0	0.0	0.0	0.0	Rv1477 (ripA)
1668028	0.0	0.0	0.0	0.0	0.0	0.0	0.0	0.0	0.0	0.0	0.0	0.0	Rv1477 (ripA)
1668067	0.0	0.0	0.0	0.0	0.0	0.0	0.0	0.0	0.0	0.0	0.0	0.0	Rv1477 (ripA)
1668160	0.0	0.0	0.0	0.0	0.0	0.0	0.0	0.0	0.0	0.0	0.0	0.0	Rv1477 (ripA)
1668196	0.0	0.0	0.0	0.0	0.0	0.0	0.0	0.0	0.0	0.0	0.0	0.0	Rv1477 (ripA)
1668211	0.0	0.0	0.0	0.0	0.0	0.0	0.0	0.0	0.0	0.0	0.0	0.0	Rv1477 (ripA)
1668268	0.0	0.0	0.0	0.0	0.0	0.0	0.0	0.0	0.0	0.0	0.0	0.0	Rv1477 (ripA)
1668282	0.0	0.0	0.0	0.0	0.0	0.0	0.0	0.0	0.0	0.0	0.0	0.0	Rv1477 (ripA)
1668301	0.0	0.0	0.0	0.0	0.0	0.0	0.0	0.0	0.0	0.0	0.0	0.0	Rv1477 (ripA)
1668388	0.0	6.0	0.0	0.0	0.0	0.0	0.0	0.0	0.0	0.0	0.0	0.0	Rv1477 (ripA)
1668400	9.0	0.0	0.0	0.0	0.0	37.1	0.0	0.0	0.0	0.0	0.0	0.0	Rv1477 (ripA)
1668409	226.6	278.8	101.4	16.0	290.8	151.5	43.1	255.0	159.4	30.1	30.1	154.2	Rv1477 (ripA)
1668412	28.1	205.6	220.8	330.6	145.4	246.9	277.6	44.2	129.3	179.4	61.1	198.3	Rv1477 (ripA)
1668588	0.0	0.0	0.0	0.0	0.0	0.0	0.0	0.0	0.0	0.0	0.0	0.0	Rv1478 (-)
1668764	226.6	258.7	196.7	33.1	157.5	189.7	36.1	360.4	60.2	235.6	185.4	242.4	Rv1478 (-)
1668803	56.2	79.2	89.3	0.0	132.4	75.3	375.8	149.6	37.1	18.0	215.5	0.0	Rv1478 (-)
1668896	282.8	119.3	149.5	49.1	119.3	113.4	18.0	104.4	30.1	61.1	20.0	0.0	Rv1478 (-)
1668947	708.0	677.9	652.3	809.4	948.7	855.0	660.5	992.7	776.0	526.3	771.6	44.1	Rv1478 (-)
1669004	9.0	6.0	17.1	0.0	56.2	37.1	0.0	0.0	53.1	166.4	185.4	44.1	Rv1478 (-)
1669037	235.7	112.3	238.8	82.1	176.5	341.2	55.1	29.1	121.3	86.2	82.2	0.0	Rv1478 (-)
1669132	65.2	152.4	113.4	181.3	50.1	132.5	154.3	194.7	75.2	129.3	0.0	441.7	Rv1478 (-)
1669145	37.1	59.2	71.3	33.1	44.1	18.1	0.0	29.1	22.1	222.5	10.0	110.2	Rv1478 (-)
1669209	18.1	0.0	5.0	0.0	31.1	75.3	338.8	74.3	68.2	61.1	267.6	0.0	
1669328	0.0	0.0	0.0	0.0	0.0	0.0	0.0	0.0	0.0	0.0	0.0	0.0	Rv1479 (moxR1)
1669447	0.0	0.0	0.0	0.0	0.0	0.0	0.0	0.0	0.0	0.0	0.0	0.0	Rv1479 (moxR1)
1669643	0.0	0.0	0.0	0.0	0.0	0.0	0.0	0.0	0.0	0.0	0.0	0.0	Rv1479 (moxR1)
1669789	0.0	0.0	0.0	0.0	0.0	0.0	0.0	0.0	0.0	0.0	0.0	0.0	Rv1479 (moxR1)
1669859	0.0	0.0	0.0	0.0	0.0	0.0	0.0	0.0	0.0	0.0	0.0	0.0	Rv1479 (moxR1)
1669866	0.0	0.0	0.0	0.0	0.0	0.0	0.0	0.0	0.0	0.0	0.0	0.0	Rv1479 (moxR1)
1669913	0.0	0.0	0.0	0.0	0.0	0.0	0.0	0.0	0.0	0.0	0.0	0.0	Rv1479 (moxR1)
1669946	0.0	0.0	0.0	0.0	0.0	0.0	0.0	0.0	0.0	0.0	0.0	0.0	Rv1479 (moxR1)
1669951	0.0	0.0	0.0	0.0	0.0	0.0	0.0	0.0	0.0	0.0	0.0	0.0	Rv1479 (moxR1)
1669960	0.0	0.0	0.0	0.0	0.0	0.0	0.0	0.0	0.0	0.0	0.0	0.0	Rv1479 (moxR1)
1670019	0.0	0.0	0.0	0.0	0.0	0.0	0.0	0.0	0.0	0.0	0.0	0.0	Rv1479 (moxR1)
1670057	0.0	0.0	0.0	0.0	0.0	0.0	0.0	0.0	0.0	0.0	0.0	0.0	Rv1479 (moxR1)
1670207	0.0	0.0	0.0	0.0	0.0	0.0	0.0	0.0	0.0	0.0	0.0	0.0	Rv1479 (moxR1)
1670273	0.0	0.0	0.0	0.0	0.0	0.0	0.0	0.0	0.0	0.0	0.0	0.0	Rv1479 (moxR1)
1670573	0.0	0.0	0.0	0.0	0.0	0.0	0.0	0.0	0.0	0.0	0.0	0.0	Rv1480 (-)
1670611	0.0	0.0	0.0	0.0	0.0	0.0	0.0	0.0	0.0	0.0	0.0	0.0	Rv1480 (-)
1671219	0.0	0.0	0.0	0.0	0.0	0.0	0.0	0.0	0.0	0.0	0.0	0.0	Rv1480 (-)
1671284	0.0	0.0	0.0	0.0	0.0	0.0	0.0	0.0	0.0	0.0	0.0	0.0	Rv1480 (-)
1671318	0.0	0.0	0.0	0.0	0.0	0.0	0.0	0.0	0.0	0.0	0.0	0.0	Rv1480 (-)
1671323	75.2	139.4	131.5	99.2	113.3	132.5	24.1	360.4	15.0	12.0	0.0	0.0	Rv1480 (-)
1671382	434.2	638.7	934.3	280.5	778.2	836.0	938.1	601.3	448.1	736.8	51.1	419.6	
1671414	0.0	0.0	0.0	0.0	0.0	0.0	0.0	0.0	0.0	0.0	0.0	0.0	Rv1481 (-)
1671444	0.0	0.0	0.0	0.0	0.0	0.0	0.0	0.0	0.0	0.0	0.0	0.0	Rv1481 (-)
1671479	0.0	0.0	0.0	0.0	0.0	0.0	0.0	0.0	0.0	0.0	0.0	0.0	Rv1481 (-)
1671603	0.0	0.0	0.0	0.0	0.0	0.0	0.0	0.0	0.0	0.0	0.0	0.0	Rv1481 (-)
1671812	0.0	0.0	0.0	0.0	0.0	0.0	0.0	0.0	0.0	0.0	0.0	0.0	Rv1481 (-)
1671885	0.0	0.0	0.0	0.0	0.0	0.0	0.0	0.0	0.0	0.0	0.0	0.0	Rv1481 (-)
1671901	0.0	0.0	0.0	0.0	0.0	0.0	0.0	0.0	0.0	0.0	0.0	0.0	Rv1481 (-)
1672058	0.0	0.0	0.0	0.0	0.0	0.0	0.0	0.0	0.0	0.0	0.0	0.0	Rv1481 (-)
1672124	0.0	0.0	0.0	0.0	0.0	0.0	0.0	0.0	0.0	0.0	0.0	0.0	Rv1481 (-)
1672217	0.0	0.0	0.0	0.0	0.0	0.0	0.0	0.0	0.0	0.0	0.0	0.0	Rv1481 (-)
1672253	0.0	0.0	0.0	0.0	0.0	0.0	0.0	0.0	0.0	0.0	0.0	0.0	Rv1481 (-)
1672280	0.0	0.0	0.0	0.0	0.0	0.0	0.0	0.0	0.0	0.0	0.0	0.0	Rv1481 (-)
1672353	0.0	0.0	0.0	0.0	0.0	0.0	0.0	0.0	0.0	0.0	0.0	0.0	Rv1481 (-)
1672388	737.1	458.3	454.6	412.7	537.6	512.8	283.6	676.6	144.4	675.7	854.8	353.5	Rv1481 (-)
1672422	47.1	46.1	59.2	33.1	101.3	75.3	43.1	29.1	60.2	0.0	0.0	154.2	
1672464	131.4	6.0	35.1	16.0	6.0	37.1	6.0	44.2	15.0	0.0	0.0	44.1	Rv1482c (-)
1672551	0.0	0.0	0.0	0.0	0.0	0.0	0.0	0.0	0.0	0.0	0.0	0.0	Rv1482c (-)
1672593	18.1	6.0	23.1	0.0	18.1	0.0	0.0	0.0	37.1	0.0	0.0	0.0	Rv1482c (-)
1672599	0.0	0.0	5.0	16.0	6.0	37.1	0.0	0.0	0.0	0.0	0.0	0.0	Rv1482c (-)
1672629	0.0	13.0	17.1	0.0	18.1	0.0	12.0	0.0	0.0	80.2	277.6	110.2	Rv1482c (-)
1672663	0.0	0.0	0.0	0.0	0.0	0.0	0.0	0.0	7.0	0.0	0.0	0.0	Rv1482c (-)
1672839	9.0	0.0	35.1	0.0	31.1	75.3	12.0	119.5	0.0	0.0	0.0	0.0	Rv1482c (-)
1672889	188.5	112.3	281.0	181.3	82.2	227.8	12.0	209.8	98.3	80.2	0.0	22.0	Rv1482c (-)
1673121	0.0	13.0	11.0	0.0	25.1	18.1	55.1	239.9	83.2	86.2	0.0	0.0	Rv1482c (-)
1673208	1133.2	671.8	1119.9	595.0	702.0	969.4	629.4	270.0	714.8	1158.8	380.8	1260.9	Rv1482c (-)
1673218	641.8	578.6	550.9	694.2	866.5	627.2	1043.3	345.3	494.3	464.1	370.8	441.7	Rv1482c (-)
1673222	141.4	159.4	191.7	198.3	296.9	170.6	18.0	14.1	311.8	37.1	226.5	132.2	Rv1482c (-)
1673232	122.3	318.9	238.8	148.2	367.1	246.9	154.3	29.1	371.9	501.2	525.1	44.1	Rv1482c (-)
1673250	0.0	53.1	11.0	0.0	37.1	75.3	12.0	14.1	113.3	30.1	0.0	220.3	Rv1482c (-)
1673261	197.6	146.4	220.8	214.4	94.3	285.0	178.4	59.2	136.3	179.4	102.2	44.1	Rv1482c (-)
1673347	226.6	126.3	95.3	0.0	113.3	151.5	332.7	149.6	30.1	0.0	411.9	1083.6	
1673389	141.4	311.9	275.0	214.4	296.9	285.0	110.2	255.0	410.0	296.7	710.5	995.5	
1673403	329.9	179.5	113.4	231.4	164.5	246.9	30.1	59.2	136.3	210.5	133.3	44.1	
1673434	556.6	245.7	412.4	198.3	258.7	285.0	406.9	255.0	517.3	594.5	226.5	154.2	
1673486	0.0	0.0	0.0	0.0	0.0	0.0	0.0	0.0	0.0	0.0	0.0	0.0	Rv1483 (fabG1)
1673505	0.0	0.0	0.0	0.0	0.0	0.0	0.0	0.0	0.0	0.0	0.0	0.0	Rv1483 (fabG1)
1673669	0.0	0.0	0.0	0.0	0.0	0.0	0.0	0.0	0.0	0.0	0.0	0.0	Rv1483 (fabG1)
1673717	0.0	0.0	0.0	0.0	0.0	0.0	0.0	0.0	0.0	0.0	0.0	0.0	Rv1483 (fabG1)
1673852	0.0	0.0	0.0	0.0	0.0	0.0	0.0	0.0	0.0	0.0	0.0	0.0	Rv1483 (fabG1)
1673858	0.0	0.0	0.0	0.0	0.0	0.0	0.0	0.0	0.0	0.0	0.0	0.0	Rv1483 (fabG1)
1673902	0.0	0.0	0.0	0.0	0.0	0.0	0.0	0.0	0.0	0.0	0.0	0.0	Rv1483 (fabG1)
1673998	0.0	0.0	0.0	0.0	0.0	0.0	0.0	0.0	0.0	0.0	0.0	0.0	Rv1483 (fabG1)
1674012	0.0	0.0	0.0	0.0	0.0	0.0	0.0	0.0	0.0	0.0	0.0	0.0	Rv1483 (fabG1)
1674060	0.0	0.0	0.0	0.0	0.0	0.0	0.0	0.0	0.0	0.0	0.0	0.0	Rv1483 (fabG1)
1674136	0.0	0.0	0.0	0.0	0.0	0.0	0.0	0.0	0.0	0.0	0.0	0.0	Rv1483 (fabG1)
1674138	0.0	0.0	0.0	0.0	0.0	0.0	0.0	0.0	0.0	0.0	0.0	0.0	Rv1483 (fabG1)
1674177	0.0	0.0	0.0	0.0	0.0	0.0	0.0	0.0	0.0	0.0	0.0	0.0	Rv1483 (fabG1)
1674243	0.0	0.0	0.0	0.0	0.0	0.0	0.0	0.0	0.0	0.0	0.0	0.0	Rv1484 (inhA)
1674290	0.0	0.0	0.0	0.0	0.0	0.0	0.0	0.0	0.0	0.0	0.0	0.0	Rv1484 (inhA)
1674544	0.0	0.0	0.0	0.0	0.0	0.0	0.0	0.0	0.0	0.0	0.0	0.0	Rv1484 (inhA)
1674580	0.0	0.0	0.0	0.0	0.0	0.0	0.0	0.0	0.0	0.0	0.0	0.0	Rv1484 (inhA)
1674586	0.0	0.0	0.0	0.0	0.0	0.0	0.0	0.0	0.0	0.0	0.0	0.0	Rv1484 (inhA)
1674679	0.0	0.0	0.0	0.0	0.0	0.0	0.0	0.0	0.0	0.0	0.0	0.0	Rv1484 (inhA)
1674751	0.0	0.0	0.0	0.0	0.0	0.0	0.0	0.0	0.0	0.0	0.0	0.0	Rv1484 (inhA)
1674786	0.0	0.0	0.0	0.0	0.0	0.0	0.0	0.0	0.0	0.0	0.0	0.0	Rv1484 (inhA)
1674982	0.0	0.0	0.0	0.0	0.0	0.0	0.0	0.0	0.0	0.0	0.0	0.0	Rv1484 (inhA)
1675015	0.0	0.0	0.0	0.0	0.0	0.0	0.0	0.0	0.0	0.0	0.0	0.0	Rv1484 (inhA)
1675103	0.0	6.0	0.0	0.0	0.0	0.0	0.0	0.0	0.0	0.0	0.0	0.0	Rv1485 (hemZ)
1675155	0.0	0.0	0.0	0.0	0.0	0.0	0.0	0.0	0.0	0.0	0.0	0.0	Rv1485 (hemZ)
1675174	0.0	0.0	0.0	0.0	0.0	0.0	0.0	0.0	0.0	0.0	0.0	0.0	Rv1485 (hemZ)
1675193	0.0	0.0	0.0	0.0	0.0	0.0	0.0	0.0	0.0	0.0	0.0	0.0	Rv1485 (hemZ)
1675242	0.0	0.0	0.0	0.0	0.0	0.0	0.0	0.0	0.0	0.0	0.0	0.0	Rv1485 (hemZ)
1675250	0.0	0.0	5.0	0.0	0.0	0.0	0.0	0.0	0.0	0.0	0.0	0.0	Rv1485 (hemZ)
1675269	0.0	0.0	0.0	0.0	0.0	0.0	0.0	0.0	0.0	0.0	0.0	0.0	Rv1485 (hemZ)
1675273	0.0	0.0	0.0	0.0	0.0	0.0	0.0	0.0	0.0	0.0	0.0	0.0	Rv1485 (hemZ)
1675286	0.0	0.0	0.0	0.0	0.0	0.0	0.0	0.0	0.0	0.0	0.0	0.0	Rv1485 (hemZ)
1675350	0.0	0.0	0.0	0.0	0.0	0.0	0.0	0.0	0.0	0.0	0.0	0.0	Rv1485 (hemZ)
1675368	0.0	0.0	0.0	0.0	0.0	0.0	0.0	0.0	0.0	0.0	0.0	0.0	Rv1485 (hemZ)
1675426	0.0	0.0	0.0	0.0	0.0	0.0	0.0	0.0	0.0	0.0	0.0	0.0	Rv1485 (hemZ)
1675440	0.0	0.0	0.0	0.0	0.0	0.0	0.0	0.0	0.0	0.0	0.0	0.0	Rv1485 (hemZ)
1675581	0.0	0.0	0.0	0.0	0.0	0.0	0.0	0.0	0.0	0.0	0.0	0.0	Rv1485 (hemZ)
1675599	0.0	0.0	0.0	0.0	0.0	0.0	0.0	0.0	0.0	0.0	0.0	0.0	Rv1485 (hemZ)
1675632	0.0	0.0	0.0	0.0	0.0	0.0	0.0	0.0	0.0	0.0	0.0	0.0	Rv1485 (hemZ)
1675703	0.0	0.0	0.0	0.0	0.0	0.0	0.0	0.0	0.0	0.0	0.0	0.0	Rv1485 (hemZ)
1675781	0.0	0.0	0.0	0.0	0.0	0.0	0.0	0.0	0.0	0.0	0.0	0.0	Rv1485 (hemZ)
1675819	0.0	0.0	0.0	0.0	0.0	0.0	0.0	0.0	0.0	0.0	0.0	0.0	Rv1485 (hemZ)
1675845	0.0	0.0	0.0	0.0	0.0	0.0	0.0	0.0	0.0	0.0	0.0	0.0	Rv1485 (hemZ)
1675891	0.0	0.0	0.0	0.0	0.0	0.0	0.0	0.0	0.0	0.0	0.0	0.0	Rv1485 (hemZ)
1675920	0.0	0.0	0.0	0.0	0.0	0.0	0.0	0.0	0.0	0.0	0.0	0.0	Rv1485 (hemZ)
1675928	0.0	0.0	0.0	0.0	0.0	0.0	0.0	0.0	0.0	0.0	0.0	0.0	Rv1485 (hemZ)
1675930	0.0	0.0	0.0	0.0	0.0	0.0	0.0	0.0	0.0	0.0	0.0	0.0	Rv1485 (hemZ)
1676018	0.0	0.0	11.0	132.2	88.3	0.0	0.0	0.0	0.0	0.0	0.0	0.0	Rv1485 (hemZ)
1676310	65.2	338.9	214.8	165.3	176.5	189.7	36.1	300.1	441.1	160.4	0.0	0.0	Rv1486c (-)
1676372	9.0	66.2	107.4	132.2	157.5	56.2	178.4	14.1	121.3	0.0	143.3	331.5	Rv1486c (-)
1676393	103.3	159.4	179.6	99.2	145.4	113.4	444.0	104.4	151.4	129.3	0.0	44.1	Rv1486c (-)
1676426	282.8	272.7	323.1	82.1	119.3	132.5	493.1	194.7	144.4	253.6	0.0	22.0	Rv1486c (-)
1676498	160.5	112.3	214.8	115.2	56.2	94.3	332.7	104.4	159.4	191.5	10.0	375.6	Rv1486c (-)
1676768	37.1	39.1	53.2	0.0	63.2	56.2	49.1	14.1	0.0	80.2	0.0	353.5	Rv1486c (-)
1676803	47.1	39.1	41.1	0.0	0.0	37.1	0.0	0.0	91.2	80.2	0.0	0.0	Rv1486c (-)
1676853	0.0	13.0	0.0	0.0	12.0	0.0	98.2	14.1	0.0	185.5	0.0	0.0	Rv1486c (-)
1676902	254.7	199.5	179.6	33.1	164.5	94.3	98.2	89.3	106.3	86.2	256.5	44.1	
1676935	0.0	13.0	23.1	82.1	50.1	56.2	6.0	0.0	22.1	24.1	10.0	0.0	
1676940	235.7	225.6	125.4	115.2	101.3	94.3	18.0	29.1	129.3	272.7	164.3	0.0	
1676970	0.0	26.1	11.0	181.3	18.1	75.3	30.1	0.0	22.1	0.0	0.0	0.0	Rv1487 (-)
1677059	0.0	0.0	0.0	0.0	0.0	0.0	0.0	0.0	0.0	0.0	0.0	0.0	Rv1487 (-)
1677210	396.1	272.7	347.2	198.3	296.9	189.7	234.5	224.8	638.6	364.9	277.6	729.1	Rv1487 (-)
1677379	359.0	412.1	335.2	412.7	386.1	285.0	258.6	209.8	486.2	333.8	92.2	729.1	Rv1487 (-)
1677529	349.0	598.6	676.4	561.9	740.1	474.7	117.3	164.6	1041.7	477.2	463.0	530.8	Rv1488 (-)
1677531	868.5	725.0	628.2	528.9	803.3	702.5	1283.9	947.6	1582.0	1283.1	823.7	176.3	Rv1488 (-)
1677537	670.9	372.0	262.9	363.6	354.0	360.3	24.1	390.5	448.1	129.3	730.5	884.3	Rv1488 (-)
1677682	28.1	33.1	35.1	429.7	126.4	37.1	246.6	164.6	83.2	98.2	10.0	0.0	Rv1488 (-)
1677715	169.5	146.4	293.0	231.4	138.4	132.5	512.1	375.4	136.3	191.5	339.7	0.0	Rv1488 (-)
1677730	604.7	565.5	742.6	478.8	625.8	570.0	172.4	345.3	608.6	607.5	679.4	66.1	Rv1488 (-)
1677993	0.0	0.0	0.0	0.0	0.0	0.0	0.0	0.0	0.0	0.0	0.0	0.0	Rv1488 (-)
1678010	103.3	106.3	143.5	49.1	132.4	132.5	30.1	44.2	15.0	68.2	400.8	22.0	Rv1488 (-)
1678141	9.0	66.2	23.1	66.1	176.5	56.2	55.1	89.3	0.0	74.2	0.0	552.8	Rv1488 (-)
1678228	122.3	33.1	95.3	33.1	50.1	170.6	0.0	0.0	22.1	43.1	0.0	132.2	Rv1488 (-)
1678234	245.7	379.0	520.8	280.5	405.2	398.4	98.2	405.5	212.5	458.1	761.6	1857.8	Rv1488 (-)
1678280	406.1	538.5	353.2	875.5	392.1	493.8	234.5	797.0	250.6	718.8	504.1	884.3	Rv1488 (-)
1678449	0.0	0.0	0.0	0.0	0.0	0.0	0.0	0.0	0.0	0.0	0.0	0.0	Rv1488 (-)
1678479	9.0	146.4	23.1	0.0	69.2	56.2	24.1	59.2	0.0	24.1	0.0	0.0	Rv1488 (-)
1678493	0.0	0.0	0.0	0.0	0.0	0.0	0.0	0.0	0.0	0.0	0.0	0.0	Rv1488 (-)
1678546	556.6	677.9	460.6	661.1	955.8	589.1	86.2	285.1	380.0	563.4	226.5	397.6	Rv1488 (-)
1678585	216.6	412.1	400.4	429.7	619.8	265.9	493.1	345.3	288.7	390.0	287.6	154.2	Rv1489 (-)
1678592	28.1	33.1	53.2	16.0	195.6	18.1	24.1	0.0	68.2	179.4	0.0	0.0	Rv1489 (-)
1678647	396.1	205.6	155.5	33.1	63.2	170.6	6.0	29.1	562.4	253.6	246.5	44.1	Rv1489 (-)
1678658	75.2	99.3	161.6	0.0	56.2	94.3	6.0	119.5	166.4	12.0	20.0	0.0	Rv1489 (-)
1678792	840.4	838.3	952.3	611.0	810.3	836.0	1456.3	616.3	776.0	780.9	525.1	353.5	Rv1489 (-)
1678842	263.7	159.4	131.5	396.7	157.5	246.9	240.5	239.9	258.7	210.5	30.1	618.9	Rv1489 (-)
1678912	622.8	505.4	628.2	760.3	480.4	589.1	672.5	706.7	615.6	755.9	195.4	220.3	Rv1489 (-)
1678936	491.4	385.1	472.7	330.6	423.2	551.0	363.8	44.2	441.1	483.2	380.8	353.5	
1679020	131.4	159.4	161.6	264.4	113.3	94.3	24.1	14.1	113.3	68.2	494.0	88.1	Rv1489A (-)
1679066	113.3	126.3	101.4	247.4	119.3	151.5	357.8	104.4	265.7	185.5	10.0	287.4	Rv1489A (-)
1679109	28.1	86.2	53.2	49.1	25.1	113.4	67.2	59.2	22.1	0.0	0.0	22.0	Rv1489A (-)
1679112	216.6	192.5	107.4	99.2	258.7	113.4	6.0	0.0	98.3	259.6	61.1	22.0	Rv1489A (-)
1679196	103.3	165.5	173.6	165.3	195.6	208.7	12.0	0.0	288.7	303.7	0.0	220.3	
1679222	75.2	46.1	137.5	0.0	94.3	113.4	308.7	119.5	30.1	12.0	0.0	44.1	
1679286	9.0	6.0	11.0	16.0	18.1	18.1	0.0	0.0	0.0	49.1	0.0	485.7	
1679322	0.0	0.0	0.0	0.0	6.0	0.0	0.0	0.0	0.0	0.0	0.0	0.0	
1679406	0.0	0.0	0.0	0.0	0.0	0.0	0.0	0.0	0.0	0.0	0.0	0.0	Rv1490 (-)
1679437	0.0	0.0	0.0	99.2	6.0	0.0	0.0	0.0	15.0	0.0	0.0	0.0	Rv1490 (-)
1679439	0.0	0.0	0.0	0.0	37.1	0.0	0.0	0.0	0.0	0.0	0.0	0.0	Rv1490 (-)
1679474	0.0	0.0	0.0	0.0	0.0	0.0	0.0	0.0	0.0	0.0	0.0	0.0	Rv1490 (-)
1679487	0.0	0.0	0.0	0.0	0.0	0.0	0.0	14.1	0.0	0.0	0.0	0.0	Rv1490 (-)
1679532	0.0	0.0	0.0	0.0	0.0	0.0	0.0	0.0	0.0	0.0	0.0	0.0	Rv1490 (-)
1679535	0.0	0.0	0.0	0.0	0.0	0.0	0.0	0.0	0.0	0.0	0.0	0.0	Rv1490 (-)
1679547	0.0	0.0	0.0	0.0	0.0	0.0	0.0	0.0	0.0	0.0	0.0	0.0	Rv1490 (-)
1679563	0.0	0.0	0.0	0.0	0.0	0.0	0.0	0.0	0.0	0.0	0.0	0.0	Rv1490 (-)
1679628	0.0	0.0	0.0	0.0	0.0	0.0	0.0	0.0	0.0	0.0	0.0	0.0	Rv1490 (-)
1679630	0.0	0.0	0.0	0.0	0.0	0.0	0.0	0.0	0.0	0.0	0.0	0.0	Rv1490 (-)
1679648	9.0	59.2	0.0	0.0	12.0	113.4	6.0	29.1	212.5	12.0	0.0	0.0	Rv1490 (-)
1679690	0.0	0.0	0.0	0.0	0.0	0.0	12.0	44.2	0.0	0.0	0.0	0.0	Rv1490 (-)
1679725	0.0	0.0	17.1	66.1	18.1	56.2	0.0	0.0	0.0	30.1	0.0	0.0	Rv1490 (-)
1679752	0.0	0.0	0.0	0.0	0.0	0.0	0.0	0.0	0.0	0.0	0.0	0.0	Rv1490 (-)
1679769	0.0	0.0	0.0	0.0	0.0	0.0	0.0	0.0	0.0	0.0	0.0	0.0	Rv1490 (-)
1679778	0.0	39.1	23.1	115.2	12.0	18.1	24.1	59.2	30.1	55.1	143.3	0.0	Rv1490 (-)
1679780	28.1	192.5	53.2	0.0	50.1	18.1	49.1	691.6	45.1	18.0	0.0	331.5	Rv1490 (-)
1679818	0.0	0.0	0.0	0.0	0.0	0.0	0.0	0.0	0.0	0.0	0.0	0.0	Rv1490 (-)
1679876	0.0	0.0	11.0	0.0	18.1	0.0	0.0	0.0	0.0	0.0	0.0	0.0	Rv1490 (-)
1679883	113.3	146.4	268.9	165.3	271.8	265.9	92.2	74.3	197.5	49.1	730.5	242.4	Rv1490 (-)
1679891	9.0	26.1	59.2	0.0	6.0	94.3	6.0	14.1	113.3	12.0	0.0	0.0	Rv1490 (-)
1679914	0.0	0.0	0.0	0.0	0.0	0.0	0.0	0.0	0.0	0.0	0.0	0.0	Rv1490 (-)
1679962	0.0	0.0	0.0	0.0	0.0	0.0	0.0	0.0	0.0	0.0	0.0	0.0	Rv1490 (-)
1680008	0.0	0.0	0.0	0.0	0.0	0.0	0.0	0.0	7.0	12.0	0.0	0.0	Rv1490 (-)
1680043	0.0	0.0	0.0	0.0	0.0	0.0	0.0	0.0	0.0	0.0	0.0	0.0	Rv1490 (-)
1680074	0.0	0.0	0.0	0.0	0.0	0.0	0.0	0.0	0.0	0.0	0.0	0.0	Rv1490 (-)
1680098	0.0	0.0	0.0	0.0	0.0	0.0	0.0	0.0	0.0	0.0	0.0	0.0	Rv1490 (-)
1680162	320.9	379.0	335.2	330.6	208.6	417.5	123.3	29.1	395.0	892.2	339.7	44.1	Rv1490 (-)
1680166	0.0	0.0	0.0	0.0	0.0	0.0	0.0	0.0	0.0	0.0	0.0	0.0	Rv1490 (-)
1680195	0.0	0.0	0.0	0.0	0.0	0.0	0.0	0.0	0.0	0.0	0.0	0.0	Rv1490 (-)
1680233	0.0	0.0	0.0	0.0	0.0	0.0	0.0	0.0	0.0	0.0	0.0	0.0	Rv1490 (-)
1680248	18.1	6.0	5.0	0.0	0.0	0.0	0.0	0.0	0.0	0.0	0.0	0.0	Rv1490 (-)
1680289	18.1	13.0	0.0	0.0	12.0	0.0	12.0	14.1	0.0	6.0	0.0	0.0	Rv1490 (-)
1680348	0.0	0.0	0.0	0.0	0.0	0.0	0.0	0.0	0.0	0.0	0.0	0.0	Rv1490 (-)
1680504	415.2	372.0	526.9	313.5	651.9	531.9	369.8	239.9	836.1	1158.8	442.9	66.1	Rv1490 (-)
1680513	131.4	92.3	41.1	33.1	88.3	151.5	98.2	239.9	326.8	563.4	10.0	375.6	Rv1490 (-)
1680601	37.1	132.4	65.2	511.9	151.4	113.4	301.7	255.0	37.1	105.3	0.0	0.0	Rv1490 (-)
1680675	169.5	212.6	137.5	99.2	170.5	170.6	86.2	14.1	197.5	197.5	10.0	0.0	
1680724	718.0	1050.9	880.1	561.9	683.0	1006.6	1333.0	887.3	1970.0	1840.5	1442.0	840.3	
1680727	377.1	485.3	706.5	793.3	373.1	570.0	375.8	104.4	691.8	743.8	535.1	265.4	
1680846	18.1	39.1	11.0	66.1	132.4	37.1	209.5	59.2	37.1	185.5	0.0	574.9	
1680936	594.7	518.4	670.4	826.4	619.8	627.2	598.3	992.7	1034.6	464.1	1668.5	574.9	
1680954	226.6	338.9	365.3	231.4	220.6	285.0	406.9	270.0	296.8	495.2	41.1	596.9	
1680970	765.2	1204.3	1059.7	809.4	753.2	1406.0	629.4	646.4	2061.3	1239.0	1926.0	1879.8	
1680994	415.2	525.4	412.4	379.6	258.7	436.6	691.5	1022.9	829.1	327.8	628.3	1327.0	
1681010	28.1	46.1	71.3	66.1	75.2	94.3	0.0	134.5	22.1	0.0	0.0	22.0	
1681021	0.0	0.0	0.0	0.0	6.0	0.0	0.0	0.0	0.0	0.0	0.0	0.0	
1681044	622.8	366.0	353.2	82.1	183.5	436.6	450.0	330.2	333.9	272.7	648.4	44.1	
1681071	254.7	278.8	191.7	33.1	82.2	304.1	438.0	315.2	326.8	98.2	0.0	397.6	
1681136	320.9	492.3	581.0	462.8	455.3	551.0	258.6	300.1	791.0	421.0	226.5	242.4	
1681212	377.1	399.1	353.2	511.9	398.1	455.6	264.6	119.5	524.3	290.7	61.1	309.5	
1681248	28.1	19.1	185.7	16.0	88.3	94.3	0.0	14.1	30.1	235.6	0.0	0.0	Rv1491c (-)
1681278	9.0	6.0	29.1	0.0	50.1	18.1	0.0	0.0	0.0	18.0	10.0	0.0	Rv1491c (-)
1681293	245.7	152.4	232.8	214.4	373.1	265.9	67.2	104.4	91.2	160.4	308.6	132.2	Rv1491c (-)
1681313	188.5	119.3	11.0	82.1	75.2	94.3	61.1	14.1	159.4	86.2	195.4	0.0	Rv1491c (-)
1681328	122.3	79.2	383.3	66.1	151.4	113.4	190.4	239.9	174.4	92.2	0.0	0.0	Rv1491c (-)
1681354	75.2	73.2	5.0	0.0	31.1	75.3	24.1	345.3	7.0	0.0	0.0	0.0	Rv1491c (-)
1681360	0.0	0.0	0.0	0.0	0.0	0.0	0.0	0.0	0.0	0.0	0.0	0.0	Rv1491c (-)
1681470	594.7	126.3	287.0	132.2	417.2	227.8	18.0	104.4	75.2	111.3	123.3	88.1	Rv1491c (-)
1681628	18.1	6.0	11.0	0.0	0.0	0.0	0.0	0.0	0.0	0.0	0.0	0.0	Rv1491c (-)
1681636	28.1	0.0	17.1	0.0	56.2	37.1	0.0	0.0	68.2	49.1	0.0	0.0	Rv1491c (-)
1681664	538.5	598.6	569.0	544.9	588.7	721.6	758.7	360.4	562.4	532.3	494.0	552.8	Rv1491c (-)
1681744	868.5	278.8	268.9	544.9	632.8	360.3	30.1	194.7	174.4	440.1	164.3	66.1	Rv1491c (-)
1681844	9.0	6.0	0.0	99.2	25.1	18.1	0.0	0.0	37.1	0.0	0.0	0.0	Rv1491c (-)
1681850	0.0	0.0	0.0	0.0	0.0	0.0	0.0	0.0	7.0	0.0	0.0	0.0	Rv1491c (-)
1681927	47.1	13.0	29.1	0.0	0.0	75.3	6.0	0.0	144.4	0.0	0.0	0.0	Rv1491c (-)
1681985	37.1	6.0	0.0	16.0	18.1	75.3	18.0	89.3	0.0	105.3	20.0	22.0	
1682002	528.5	432.2	634.2	710.2	341.0	608.2	623.4	330.2	333.9	582.4	82.2	840.3	
1682065	188.5	165.5	311.1	49.1	126.4	151.5	49.1	29.1	333.9	55.1	30.1	0.0	
1682067	0.0	0.0	0.0	0.0	0.0	0.0	0.0	0.0	0.0	0.0	0.0	0.0	
1682086	0.0	0.0	0.0	0.0	0.0	0.0	0.0	0.0	15.0	0.0	0.0	0.0	
1682092	84.2	86.2	287.0	33.1	88.3	75.3	98.2	89.3	166.4	92.2	82.2	22.0	
1682095	37.1	6.0	11.0	49.1	12.0	0.0	110.2	0.0	113.3	0.0	0.0	0.0	
1682099	160.5	232.6	191.7	16.0	164.5	208.7	49.1	104.4	136.3	105.3	82.2	265.4	
1682136	0.0	0.0	17.1	0.0	0.0	0.0	0.0	0.0	22.1	6.0	0.0	0.0	
1682176	9.0	13.0	5.0	0.0	6.0	18.1	0.0	0.0	7.0	0.0	0.0	0.0	Rv1492 (mutA)
1682194	18.1	33.1	113.4	66.1	101.3	75.3	30.1	0.0	15.0	61.1	61.1	0.0	Rv1492 (mutA)
1682255	0.0	0.0	0.0	0.0	0.0	0.0	0.0	0.0	0.0	0.0	0.0	0.0	Rv1492 (mutA)
1682300	0.0	0.0	0.0	0.0	0.0	0.0	0.0	0.0	0.0	0.0	0.0	0.0	Rv1492 (mutA)
1682337	320.9	86.2	65.2	49.1	101.3	170.6	283.6	119.5	15.0	18.0	205.4	88.1	Rv1492 (mutA)
1682586	263.7	252.7	226.8	132.2	252.7	246.9	154.3	74.3	15.0	37.1	143.3	242.4	Rv1492 (mutA)
1682628	9.0	79.2	53.2	0.0	44.1	113.4	6.0	104.4	7.0	6.0	0.0	0.0	Rv1492 (mutA)
1682898	235.7	298.8	371.3	33.1	360.0	265.9	190.4	435.6	37.1	55.1	0.0	44.1	Rv1492 (mutA)
1683013	254.7	298.8	275.0	115.2	271.8	113.4	30.1	44.2	7.0	18.0	82.2	441.7	Rv1492 (mutA)
1683094	0.0	0.0	0.0	0.0	0.0	0.0	0.0	0.0	0.0	0.0	0.0	0.0	Rv1492 (mutA)
1683283	0.0	26.1	5.0	16.0	0.0	37.1	0.0	0.0	0.0	0.0	0.0	0.0	Rv1492 (mutA)
1683513	103.3	106.3	125.4	33.1	94.3	75.3	18.0	14.1	0.0	12.0	82.2	0.0	Rv1492 (mutA)
1683573	28.1	39.1	17.1	16.0	12.0	18.1	141.3	255.0	0.0	6.0	0.0	0.0	Rv1492 (mutA)
1683619	197.6	126.3	59.2	181.3	126.4	56.2	0.0	14.1	0.0	6.0	0.0	0.0	Rv1492 (mutA)
1683831	0.0	0.0	0.0	0.0	0.0	0.0	0.0	0.0	0.0	0.0	0.0	0.0	Rv1492 (mutA)
1683891	425.2	119.3	41.1	115.2	138.4	0.0	36.1	44.2	0.0	6.0	0.0	0.0	Rv1492 (mutA)
1684008	434.2	831.3	646.3	661.1	487.4	702.5	308.7	450.7	349.9	477.2	400.8	796.2	Rv1492 (mutA)
1684061	28.1	0.0	35.1	49.1	37.1	0.0	0.0	0.0	0.0	6.0	0.0	0.0	Rv1493 (mutB)
1684137	18.1	0.0	35.1	0.0	25.1	37.1	0.0	0.0	0.0	6.0	30.1	0.0	Rv1493 (mutB)
1684192	0.0	0.0	0.0	0.0	0.0	0.0	0.0	0.0	0.0	0.0	0.0	0.0	Rv1493 (mutB)
1684194	207.6	112.3	149.5	396.7	202.6	189.7	36.1	59.2	0.0	37.1	92.2	0.0	Rv1493 (mutB)
1684233	0.0	0.0	0.0	0.0	0.0	0.0	0.0	0.0	0.0	0.0	0.0	0.0	Rv1493 (mutB)
1684281	0.0	0.0	0.0	0.0	0.0	0.0	0.0	0.0	0.0	0.0	0.0	0.0	Rv1493 (mutB)
1684293	282.8	59.2	95.3	115.2	50.1	94.3	0.0	0.0	0.0	12.0	10.0	0.0	Rv1493 (mutB)
1684323	0.0	6.0	0.0	0.0	0.0	0.0	0.0	0.0	0.0	0.0	0.0	0.0	Rv1493 (mutB)
1684362	0.0	0.0	0.0	0.0	0.0	0.0	0.0	0.0	0.0	0.0	0.0	0.0	Rv1493 (mutB)
1684431	0.0	0.0	0.0	0.0	0.0	0.0	0.0	0.0	0.0	0.0	0.0	0.0	Rv1493 (mutB)
1684590	84.2	73.2	250.9	99.2	157.5	323.1	18.0	0.0	60.2	0.0	10.0	0.0	Rv1493 (mutB)
1684686	718.0	392.1	544.9	875.5	411.2	493.8	604.4	526.0	364.9	142.3	102.2	375.6	Rv1493 (mutB)
1684692	37.1	152.4	161.6	99.2	101.3	189.7	67.2	89.3	22.1	12.0	20.0	22.0	Rv1493 (mutB)
1684737	0.0	13.0	47.2	0.0	56.2	18.1	0.0	0.0	15.0	12.0	10.0	0.0	Rv1493 (mutB)
1684785	0.0	0.0	0.0	0.0	0.0	0.0	0.0	0.0	0.0	0.0	0.0	0.0	Rv1493 (mutB)
1684830	37.1	6.0	0.0	0.0	25.1	0.0	18.0	0.0	0.0	0.0	0.0	0.0	Rv1493 (mutB)
1684854	131.4	165.5	185.7	33.1	50.1	37.1	524.2	74.3	30.1	37.1	143.3	0.0	Rv1493 (mutB)
1684909	0.0	0.0	0.0	0.0	0.0	0.0	0.0	0.0	0.0	0.0	0.0	0.0	Rv1493 (mutB)
1684943	65.2	33.1	71.3	33.1	18.1	113.4	0.0	0.0	15.0	0.0	92.2	0.0	Rv1493 (mutB)
1685036	0.0	0.0	0.0	0.0	0.0	0.0	0.0	0.0	0.0	0.0	0.0	0.0	Rv1493 (mutB)
1685277	755.1	598.6	406.4	1421.4	961.8	646.3	524.2	224.8	91.2	166.4	41.1	397.6	Rv1493 (mutB)
1685280	887.5	571.6	598.1	495.8	822.4	778.8	500.1	164.6	75.2	371.9	535.1	22.0	Rv1493 (mutB)
1685466	197.6	119.3	101.4	214.4	145.4	75.3	160.4	59.2	15.0	55.1	287.6	0.0	Rv1493 (mutB)
1685581	0.0	0.0	0.0	0.0	0.0	0.0	0.0	0.0	0.0	0.0	0.0	0.0	Rv1493 (mutB)
1685654	18.1	73.2	53.2	0.0	44.1	0.0	6.0	0.0	0.0	0.0	256.5	0.0	Rv1493 (mutB)
1685733	1417.0	897.5	916.2	544.9	1164.4	797.8	308.7	360.4	349.9	321.8	431.9	110.2	Rv1493 (mutB)
1685759	47.1	66.2	95.3	33.1	151.4	56.2	6.0	14.1	15.0	6.0	92.2	22.0	Rv1493 (mutB)
1685775	141.4	53.1	179.6	181.3	113.3	75.3	24.1	209.8	53.1	43.1	0.0	0.0	Rv1493 (mutB)
1685824	273.8	106.3	256.9	148.2	227.7	246.9	80.2	375.4	106.3	129.3	370.8	287.4	Rv1493 (mutB)
1686156	37.1	106.3	47.2	0.0	309.9	113.4	6.0	0.0	7.0	18.0	0.0	0.0	Rv1493 (mutB)
1686249	28.1	39.1	77.3	115.2	18.1	56.2	0.0	14.1	22.1	43.1	0.0	552.8	Rv1493 (mutB)
1686261	0.0	0.0	0.0	0.0	0.0	0.0	0.0	0.0	0.0	0.0	0.0	0.0	Rv1493 (mutB)
1686296	0.0	0.0	0.0	0.0	0.0	0.0	0.0	0.0	0.0	0.0	0.0	0.0	Rv1494 (mazE4)
1686303	0.0	0.0	0.0	0.0	0.0	0.0	0.0	0.0	0.0	0.0	0.0	0.0	Rv1494 (mazE4)
1686391	0.0	0.0	0.0	0.0	0.0	0.0	0.0	0.0	0.0	0.0	0.0	0.0	Rv1494 (mazE4)
1686402	500.4	212.6	137.5	595.0	189.5	285.0	0.0	134.5	98.3	197.5	195.4	375.6	Rv1494 (mazE4)
1686446	47.1	159.4	41.1	33.1	63.2	113.4	18.0	119.5	106.3	61.1	195.4	22.0	Rv1494 (mazE4)
1686472	28.1	26.1	41.1	0.0	0.0	37.1	0.0	0.0	0.0	0.0	0.0	0.0	Rv1494 (mazE4)
1686502	972.8	352.0	454.6	628.1	341.0	285.0	190.4	119.5	174.4	582.4	51.1	552.8	Rv1494 (mazE4)
1686508	75.2	126.3	137.5	429.7	113.3	189.7	129.3	14.1	60.2	383.9	0.0	132.2	Rv1494 (mazE4)
1686603	207.6	252.7	581.0	776.3	411.2	227.8	463.0	224.8	197.5	346.8	1328.8	22.0	Rv1495 (mazF4)
1686621	37.1	19.1	47.2	0.0	0.0	37.1	0.0	0.0	0.0	43.1	0.0	0.0	Rv1495 (mazF4)
1686718	18.1	33.1	155.5	16.0	18.1	75.3	110.2	14.1	75.2	12.0	30.1	44.1	Rv1495 (mazF4)
1686762	131.4	66.2	137.5	33.1	88.3	37.1	18.0	74.3	60.2	210.5	113.2	0.0	Rv1495 (mazF4)
1686813	301.9	212.6	317.1	330.6	341.0	227.8	252.6	300.1	189.5	24.1	10.0	110.2	Rv1495 (mazF4)
1686880	0.0	0.0	5.0	0.0	0.0	18.1	0.0	0.0	0.0	0.0	0.0	0.0	Rv1495 (mazF4)
1687213	179.5	212.6	155.5	82.1	101.3	151.5	240.5	14.1	7.0	68.2	0.0	66.1	Rv1496 (-)
1687253	273.8	139.4	155.5	99.2	164.5	113.4	203.5	74.3	7.0	24.1	61.1	530.8	Rv1496 (-)
1687574	9.0	39.1	65.2	247.4	31.1	94.3	18.0	29.1	0.0	6.0	10.0	0.0	Rv1496 (-)
1687863	0.0	0.0	0.0	0.0	0.0	0.0	0.0	0.0	0.0	0.0	0.0	0.0	Rv1496 (-)
1687872	75.2	6.0	0.0	16.0	12.0	0.0	6.0	0.0	0.0	0.0	0.0	0.0	Rv1496 (-)
1687876	9.0	33.1	35.1	0.0	50.1	18.1	271.6	44.2	0.0	0.0	267.6	0.0	Rv1496 (-)
1687881	0.0	6.0	53.2	0.0	0.0	0.0	0.0	0.0	0.0	0.0	0.0	0.0	Rv1496 (-)
1687888	28.1	0.0	11.0	0.0	12.0	0.0	0.0	0.0	0.0	0.0	82.2	0.0	Rv1496 (-)
1687892	65.2	33.1	35.1	49.1	12.0	56.2	0.0	0.0	7.0	0.0	71.1	44.1	Rv1496 (-)
1687896	103.3	13.0	41.1	0.0	12.0	18.1	0.0	0.0	15.0	0.0	20.0	22.0	
1687934	273.8	331.9	256.9	280.5	284.8	246.9	117.3	435.6	53.1	68.2	92.2	198.3	
1688112	462.3	252.7	472.7	346.6	499.4	360.3	98.2	330.2	121.3	210.5	164.3	44.1	Rv1497 (lipL)
1688271	141.4	33.1	101.4	99.2	31.1	37.1	36.1	89.3	113.3	185.5	102.2	110.2	Rv1497 (lipL)
1688292	56.2	86.2	107.4	49.1	56.2	37.1	80.2	164.6	7.0	0.0	0.0	0.0	Rv1497 (lipL)
1688469	9.0	6.0	0.0	16.0	0.0	0.0	0.0	0.0	0.0	0.0	0.0	0.0	Rv1497 (lipL)
1688648	254.7	445.2	454.6	429.7	625.8	512.8	227.5	812.1	83.2	272.7	638.3	1215.8	Rv1497 (lipL)
1688724	613.7	684.9	652.3	958.6	740.1	797.8	1018.3	480.8	113.3	383.9	864.8	663.0	Rv1497 (lipL)
1688782	122.3	59.2	71.3	214.4	94.3	94.3	24.1	239.9	0.0	123.3	20.0	0.0	Rv1497 (lipL)
1688829	453.3	345.9	287.0	165.3	183.5	170.6	6.0	0.0	121.3	18.0	720.5	132.2	Rv1497 (lipL)
1688866	179.5	66.2	119.4	165.3	126.4	208.7	154.3	285.1	113.3	61.1	82.2	88.1	Rv1497 (lipL)
1688938	0.0	0.0	0.0	214.4	0.0	0.0	0.0	0.0	0.0	0.0	0.0	0.0	Rv1497 (lipL)
1688950	0.0	0.0	0.0	0.0	0.0	0.0	0.0	0.0	0.0	0.0	0.0	0.0	Rv1497 (lipL)
1688967	0.0	0.0	0.0	0.0	0.0	0.0	0.0	0.0	0.0	0.0	0.0	0.0	Rv1497 (lipL)
1688975	18.1	73.2	53.2	280.5	56.2	37.1	12.0	59.2	98.3	0.0	10.0	0.0	Rv1497 (lipL)
1689132	245.7	212.6	202.7	595.0	379.1	341.2	73.2	571.2	349.9	402.0	370.8	132.2	Rv1497 (lipL)
1689177	28.1	33.1	17.1	66.1	6.0	37.1	117.3	0.0	15.0	0.0	0.0	0.0	Rv1497 (lipL)
1689207	28.1	92.3	65.2	99.2	44.1	75.3	55.1	149.6	0.0	0.0	0.0	22.0	Rv1497 (lipL)
1689234	94.3	86.2	89.3	115.2	202.6	132.5	0.0	14.1	0.0	117.3	30.1	0.0	Rv1497 (lipL)
1689247	103.3	19.1	107.4	49.1	44.1	75.3	24.1	435.6	98.3	290.7	143.3	198.3	
1689310	301.9	292.8	250.9	231.4	506.5	189.7	357.8	390.5	235.6	278.7	92.2	397.6	Rv1498c (-)
1689351	263.7	172.5	305.1	346.6	132.4	151.5	166.4	164.6	371.9	148.4	298.6	1702.5	Rv1498c (-)
1689382	65.2	86.2	35.1	16.0	12.0	170.6	18.0	224.8	15.0	6.0	143.3	0.0	Rv1498c (-)
1689421	519.5	331.9	281.0	264.4	239.7	740.6	1160.6	465.8	577.5	402.0	442.9	906.4	Rv1498c (-)
1689490	0.0	0.0	0.0	0.0	0.0	0.0	0.0	0.0	0.0	0.0	0.0	0.0	Rv1498c (-)
1689546	37.1	13.0	53.2	33.1	50.1	18.1	0.0	14.1	30.1	0.0	0.0	22.0	Rv1498c (-)
1689571	197.6	298.8	143.5	82.1	170.5	208.7	67.2	465.8	288.7	210.5	154.3	22.0	Rv1498c (-)
1689625	301.9	99.3	47.2	16.0	94.3	170.6	123.3	270.0	136.3	92.2	267.6	132.2	Rv1498c (-)
1689668	169.5	305.8	262.9	297.5	284.8	323.1	573.3	179.7	646.7	117.3	854.8	198.3	Rv1498c (-)
1689700	0.0	0.0	0.0	0.0	0.0	0.0	0.0	0.0	0.0	0.0	0.0	0.0	Rv1498c (-)
1689717	9.0	26.1	5.0	0.0	12.0	56.2	0.0	0.0	22.1	0.0	0.0	0.0	Rv1498c (-)
1689727	28.1	13.0	59.2	66.1	63.2	56.2	0.0	14.1	0.0	18.0	0.0	0.0	Rv1498c (-)
1689745	18.1	33.1	53.2	49.1	25.1	56.2	12.0	14.1	182.5	68.2	246.5	22.0	Rv1498c (-)
1689757	216.6	412.1	323.1	198.3	354.0	551.0	375.8	661.5	471.2	594.5	123.3	375.6	Rv1498c (-)
1689839	245.7	112.3	214.8	82.1	56.2	208.7	92.2	44.2	98.3	105.3	20.0	618.9	Rv1498c (-)
1689853	0.0	0.0	5.0	0.0	12.0	0.0	0.0	0.0	0.0	43.1	133.3	22.0	Rv1498c (-)
1689874	37.1	19.1	149.5	66.1	63.2	113.4	0.0	0.0	106.3	0.0	0.0	154.2	Rv1498c (-)
1689964	0.0	0.0	5.0	0.0	0.0	0.0	12.0	0.0	0.0	0.0	0.0	0.0	
1689994	103.3	126.3	268.9	181.3	252.7	37.1	536.2	902.4	113.3	68.2	20.0	530.8	
1690103	387.1	245.7	581.0	297.5	290.8	493.8	264.6	224.8	630.6	265.7	1050.2	0.0	
1690120	28.1	6.0	17.1	0.0	88.3	18.1	86.2	74.3	7.0	191.5	71.1	0.0	
1690172	122.3	165.5	173.6	247.4	138.4	94.3	154.3	104.4	60.2	68.2	20.0	0.0	Rv1498A (-)
1690227	216.6	99.3	262.9	181.3	208.6	189.7	61.1	435.6	273.7	154.4	215.5	375.6	Rv1498A (-)
1690336	273.8	199.5	341.2	280.5	430.2	151.5	771.7	435.6	403.0	532.3	82.2	0.0	Rv1498A (-)
1690373	103.3	132.4	256.9	313.5	315.9	208.7	635.4	345.3	242.6	594.5	164.3	265.4	
1690383	9.0	33.1	0.0	0.0	0.0	37.1	0.0	0.0	91.2	55.1	0.0	0.0	
1690406	28.1	26.1	53.2	82.1	50.1	37.1	43.1	89.3	83.2	61.1	236.5	0.0	
1690433	0.0	0.0	17.1	0.0	0.0	0.0	209.5	119.5	0.0	0.0	0.0	0.0	Rv1499 (-)
1690626	604.7	585.6	628.2	445.7	550.6	455.6	851.9	390.5	1019.6	452.1	607.3	552.8	Rv1499 (-)
1690681	65.2	152.4	214.8	0.0	183.5	94.3	463.0	224.8	37.1	253.6	41.1	0.0	Rv1499 (-)
1690695	235.7	185.5	185.7	115.2	189.5	208.7	172.4	194.7	258.7	247.6	20.0	0.0	Rv1499 (-)
1690807	585.7	677.9	712.5	710.2	581.7	665.4	654.5	300.1	882.3	687.7	1132.4	818.2	Rv1499 (-)
1690823	150.4	112.3	137.5	297.5	119.3	151.5	24.1	29.1	37.1	148.4	41.1	265.4	
1690828	0.0	0.0	0.0	0.0	44.1	18.1	0.0	0.0	0.0	0.0	0.0	0.0	
1690872	0.0	26.1	17.1	82.1	0.0	18.1	0.0	0.0	68.2	0.0	0.0	0.0	Rv1500 (-)
1690879	263.7	311.9	371.3	412.7	379.1	493.8	450.0	812.1	608.6	545.3	256.5	44.1	Rv1500 (-)
1690883	1256.6	1517.2	1725.1	1273.1	1556.5	1558.5	2506.6	1548.8	3226.2	3292.1	1771.7	3251.9	Rv1500 (-)
1690898	254.7	677.9	628.2	99.2	531.5	627.2	438.0	375.4	950.4	830.0	792.7	1193.8	Rv1500 (-)
1690913	0.0	13.0	5.0	0.0	6.0	18.1	0.0	0.0	0.0	6.0	411.9	0.0	Rv1500 (-)
1691043	47.1	33.1	53.2	33.1	69.2	94.3	36.1	375.4	68.2	61.1	10.0	110.2	Rv1500 (-)
1691160	18.1	13.0	17.1	0.0	31.1	18.1	61.1	14.1	7.0	37.1	41.1	0.0	Rv1500 (-)
1691171	37.1	73.2	53.2	16.0	44.1	37.1	6.0	0.0	22.1	0.0	123.3	0.0	Rv1500 (-)
1691202	103.3	185.5	113.4	313.5	119.3	113.4	129.3	119.5	113.3	197.5	61.1	0.0	Rv1500 (-)
1691205	94.3	53.1	35.1	33.1	107.3	113.4	172.4	59.2	189.5	74.2	968.0	0.0	Rv1500 (-)
1691267	0.0	0.0	0.0	0.0	0.0	0.0	0.0	0.0	0.0	0.0	0.0	0.0	Rv1500 (-)
1691311	18.1	0.0	17.1	0.0	0.0	37.1	0.0	0.0	0.0	0.0	0.0	242.4	Rv1500 (-)
1691342	28.1	66.2	0.0	0.0	6.0	18.1	12.0	14.1	7.0	0.0	0.0	0.0	Rv1500 (-)
1691346	141.4	172.5	137.5	198.3	132.4	151.5	6.0	14.1	448.1	340.8	0.0	0.0	Rv1500 (-)
1691404	18.1	19.1	29.1	49.1	31.1	37.1	30.1	14.1	37.1	6.0	20.0	0.0	Rv1500 (-)
1691414	28.1	13.0	0.0	0.0	0.0	0.0	0.0	0.0	53.1	0.0	0.0	0.0	Rv1500 (-)
1691433	65.2	112.3	95.3	16.0	56.2	113.4	12.0	29.1	136.3	37.1	71.1	0.0	Rv1500 (-)
1691462	28.1	0.0	0.0	0.0	0.0	0.0	0.0	0.0	0.0	0.0	0.0	0.0	Rv1500 (-)
1691470	0.0	0.0	0.0	16.0	0.0	0.0	0.0	0.0	0.0	0.0	0.0	0.0	Rv1500 (-)
1691476	0.0	0.0	0.0	0.0	0.0	0.0	0.0	0.0	0.0	0.0	0.0	0.0	Rv1500 (-)
1691481	0.0	0.0	0.0	0.0	0.0	0.0	0.0	0.0	0.0	0.0	0.0	0.0	Rv1500 (-)
1691512	0.0	0.0	0.0	0.0	0.0	0.0	0.0	0.0	0.0	0.0	0.0	0.0	Rv1500 (-)
1691526	0.0	0.0	0.0	0.0	0.0	0.0	0.0	0.0	0.0	0.0	0.0	0.0	Rv1500 (-)
1691540	0.0	0.0	0.0	0.0	0.0	0.0	0.0	0.0	0.0	0.0	0.0	0.0	Rv1500 (-)
1691560	0.0	0.0	0.0	0.0	0.0	0.0	0.0	0.0	0.0	0.0	0.0	0.0	Rv1500 (-)
1691563	0.0	0.0	5.0	0.0	0.0	0.0	0.0	0.0	0.0	0.0	0.0	0.0	Rv1500 (-)
1691585	0.0	0.0	0.0	0.0	0.0	37.1	0.0	0.0	0.0	0.0	0.0	0.0	Rv1500 (-)
1691646	0.0	0.0	0.0	0.0	0.0	0.0	0.0	0.0	0.0	0.0	0.0	0.0	Rv1500 (-)
1691685	0.0	0.0	0.0	0.0	0.0	0.0	0.0	0.0	0.0	0.0	0.0	0.0	Rv1500 (-)
1691702	0.0	0.0	0.0	0.0	0.0	0.0	0.0	0.0	0.0	0.0	0.0	0.0	Rv1500 (-)
1691706	0.0	0.0	0.0	0.0	0.0	0.0	0.0	0.0	0.0	0.0	0.0	0.0	Rv1500 (-)
1691728	84.2	13.0	0.0	0.0	0.0	0.0	0.0	74.3	129.3	0.0	0.0	0.0	Rv1500 (-)
1691741	0.0	0.0	0.0	0.0	0.0	0.0	0.0	0.0	0.0	0.0	0.0	0.0	Rv1500 (-)
1691749	0.0	0.0	0.0	0.0	0.0	0.0	0.0	0.0	0.0	0.0	0.0	0.0	Rv1500 (-)
1691762	0.0	0.0	0.0	0.0	0.0	0.0	0.0	0.0	0.0	0.0	0.0	0.0	Rv1500 (-)
1691775	9.0	0.0	11.0	0.0	0.0	0.0	0.0	0.0	0.0	0.0	0.0	0.0	Rv1500 (-)
1691886	0.0	0.0	0.0	0.0	0.0	0.0	0.0	0.0	0.0	0.0	0.0	0.0	
1691892	0.0	6.0	0.0	33.1	0.0	0.0	12.0	74.3	30.1	0.0	51.1	0.0	
1691906	0.0	0.0	0.0	0.0	0.0	0.0	0.0	0.0	0.0	0.0	0.0	0.0	Rv1501 (-)
1691922	0.0	0.0	5.0	33.1	0.0	37.1	0.0	0.0	0.0	0.0	0.0	0.0	Rv1501 (-)
1691952	18.1	92.3	17.1	0.0	50.1	18.1	0.0	14.1	45.1	68.2	71.1	22.0	Rv1501 (-)
1691965	0.0	0.0	0.0	0.0	0.0	0.0	0.0	0.0	0.0	0.0	0.0	0.0	Rv1501 (-)
1691975	301.9	372.0	191.7	214.4	170.5	455.6	110.2	104.4	570.5	526.3	566.2	419.6	Rv1501 (-)
1692025	179.5	26.1	71.3	0.0	69.2	151.5	24.1	179.7	326.8	235.6	586.2	0.0	Rv1501 (-)
1692032	84.2	99.3	71.3	49.1	88.3	37.1	61.1	119.5	364.9	259.6	318.7	309.5	Rv1501 (-)
1692048	0.0	0.0	0.0	0.0	0.0	0.0	0.0	0.0	0.0	0.0	0.0	0.0	Rv1501 (-)
1692115	207.6	352.0	202.7	82.1	233.7	285.0	808.8	766.9	874.2	61.1	164.3	154.2	Rv1501 (-)
1692132	0.0	0.0	0.0	0.0	0.0	0.0	0.0	0.0	0.0	0.0	0.0	0.0	Rv1501 (-)
1692146	0.0	0.0	0.0	0.0	0.0	0.0	0.0	0.0	0.0	0.0	0.0	0.0	Rv1501 (-)
1692158	0.0	13.0	17.1	115.2	6.0	18.1	0.0	0.0	0.0	105.3	0.0	0.0	Rv1501 (-)
1692179	0.0	0.0	0.0	0.0	0.0	0.0	0.0	0.0	0.0	0.0	0.0	0.0	Rv1501 (-)
1692197	0.0	6.0	0.0	0.0	18.1	0.0	0.0	0.0	0.0	0.0	0.0	0.0	Rv1501 (-)
1692216	0.0	0.0	0.0	0.0	0.0	0.0	0.0	0.0	0.0	0.0	0.0	0.0	Rv1501 (-)
1692301	0.0	0.0	0.0	0.0	0.0	0.0	0.0	0.0	0.0	0.0	0.0	0.0	Rv1501 (-)
1692318	0.0	0.0	0.0	0.0	0.0	0.0	0.0	0.0	0.0	0.0	0.0	0.0	Rv1501 (-)
1692321	37.1	46.1	17.1	0.0	6.0	0.0	0.0	164.6	7.0	0.0	0.0	0.0	Rv1501 (-)
1692342	9.0	13.0	47.2	0.0	0.0	0.0	0.0	74.3	227.6	6.0	0.0	0.0	Rv1501 (-)
1692368	84.2	92.3	167.6	49.1	94.3	94.3	24.1	104.4	151.4	105.3	0.0	88.1	Rv1501 (-)
1692392	0.0	0.0	0.0	49.1	0.0	18.1	0.0	0.0	7.0	0.0	0.0	0.0	Rv1501 (-)
1692408	340.0	366.0	287.0	198.3	164.5	379.3	234.5	450.7	798.0	228.6	287.6	132.2	Rv1501 (-)
1692412	329.9	192.5	268.9	264.4	239.7	436.6	381.9	179.7	494.3	111.3	298.6	397.6	Rv1501 (-)
1692474	47.1	39.1	23.1	33.1	56.2	37.1	0.0	14.1	7.0	0.0	123.3	0.0	Rv1501 (-)
1692527	0.0	0.0	0.0	0.0	0.0	0.0	0.0	0.0	0.0	0.0	0.0	0.0	Rv1501 (-)
1692540	0.0	0.0	23.1	0.0	0.0	0.0	0.0	0.0	0.0	0.0	0.0	0.0	Rv1501 (-)
1692571	9.0	26.1	101.4	132.2	25.1	113.4	0.0	0.0	0.0	142.3	10.0	0.0	Rv1501 (-)
1692618	0.0	0.0	0.0	0.0	0.0	0.0	0.0	0.0	0.0	0.0	0.0	0.0	Rv1501 (-)
1692640	47.1	0.0	5.0	49.1	56.2	37.1	6.0	0.0	204.5	37.1	0.0	22.0	Rv1501 (-)
1692654	0.0	0.0	0.0	0.0	0.0	0.0	0.0	0.0	0.0	0.0	0.0	0.0	Rv1501 (-)
1692670	0.0	0.0	29.1	0.0	0.0	18.1	0.0	44.2	0.0	18.0	0.0	0.0	Rv1501 (-)
1692673	0.0	19.1	11.0	0.0	0.0	18.1	0.0	0.0	0.0	6.0	0.0	0.0	Rv1501 (-)
1692697	0.0	0.0	0.0	0.0	0.0	0.0	0.0	0.0	0.0	0.0	0.0	0.0	Rv1501 (-)
1692715	0.0	0.0	0.0	0.0	0.0	0.0	0.0	0.0	0.0	0.0	0.0	0.0	Rv1501 (-)
1692741	9.0	26.1	41.1	0.0	0.0	56.2	6.0	14.1	204.5	0.0	10.0	0.0	
1692773	0.0	0.0	17.1	0.0	37.1	0.0	0.0	0.0	0.0	6.0	0.0	0.0	
1692781	0.0	0.0	0.0	0.0	0.0	0.0	0.0	0.0	0.0	6.0	0.0	0.0	
1692804	0.0	0.0	0.0	0.0	0.0	0.0	0.0	0.0	0.0	0.0	0.0	0.0	
1692816	0.0	0.0	0.0	0.0	0.0	0.0	0.0	0.0	0.0	0.0	0.0	0.0	
1692855	0.0	6.0	23.1	181.3	6.0	0.0	0.0	0.0	22.1	197.5	10.0	0.0	
1692876	0.0	0.0	5.0	16.0	0.0	0.0	0.0	0.0	0.0	0.0	0.0	0.0	
1692928	0.0	0.0	0.0	0.0	0.0	0.0	0.0	0.0	0.0	0.0	0.0	0.0	
1693003	0.0	0.0	0.0	0.0	0.0	0.0	0.0	0.0	0.0	0.0	0.0	0.0	Rv1502 (-)
1693031	0.0	0.0	0.0	0.0	0.0	0.0	0.0	0.0	0.0	0.0	0.0	0.0	Rv1502 (-)
1693044	9.0	19.1	0.0	0.0	0.0	0.0	0.0	0.0	0.0	0.0	0.0	0.0	Rv1502 (-)
1693079	0.0	0.0	0.0	0.0	0.0	0.0	0.0	0.0	0.0	0.0	0.0	0.0	Rv1502 (-)
1693085	0.0	0.0	0.0	0.0	0.0	0.0	0.0	0.0	0.0	0.0	0.0	0.0	Rv1502 (-)
1693217	0.0	0.0	0.0	0.0	0.0	0.0	0.0	0.0	0.0	0.0	0.0	0.0	Rv1502 (-)
1693230	18.1	26.1	23.1	214.4	12.0	0.0	0.0	0.0	15.0	0.0	0.0	88.1	Rv1502 (-)
1693233	9.0	106.3	11.0	16.0	18.1	18.1	0.0	0.0	265.7	24.1	0.0	22.0	Rv1502 (-)
1693279	0.0	0.0	0.0	0.0	0.0	0.0	0.0	0.0	0.0	0.0	0.0	0.0	Rv1502 (-)
1693292	0.0	0.0	0.0	0.0	0.0	0.0	0.0	0.0	0.0	0.0	0.0	0.0	Rv1502 (-)
1693325	0.0	0.0	0.0	0.0	0.0	0.0	0.0	0.0	0.0	0.0	0.0	0.0	Rv1502 (-)
1693374	0.0	0.0	0.0	0.0	0.0	0.0	0.0	0.0	0.0	0.0	0.0	0.0	Rv1502 (-)
1693404	84.2	0.0	29.1	16.0	0.0	0.0	12.0	44.2	45.1	0.0	0.0	0.0	Rv1502 (-)
1693409	122.3	106.3	173.6	330.6	101.3	170.6	197.4	526.0	189.5	216.5	246.5	397.6	Rv1502 (-)
1693416	9.0	0.0	5.0	0.0	0.0	0.0	0.0	0.0	0.0	12.0	0.0	0.0	Rv1502 (-)
1693429	0.0	6.0	0.0	0.0	18.1	18.1	0.0	0.0	15.0	0.0	0.0	0.0	Rv1502 (-)
1693456	65.2	106.3	59.2	49.1	69.2	37.1	264.6	239.9	75.2	55.1	20.0	44.1	Rv1502 (-)
1693473	0.0	0.0	0.0	0.0	0.0	0.0	12.0	44.2	0.0	105.3	0.0	0.0	Rv1502 (-)
1693523	0.0	0.0	0.0	16.0	6.0	0.0	0.0	0.0	0.0	0.0	0.0	0.0	Rv1502 (-)
1693547	65.2	66.2	41.1	0.0	157.5	151.5	36.1	601.3	22.1	37.1	20.0	0.0	Rv1502 (-)
1693559	0.0	0.0	0.0	0.0	0.0	0.0	0.0	0.0	0.0	0.0	0.0	0.0	Rv1502 (-)
1693566	84.2	19.1	5.0	0.0	18.1	94.3	18.0	134.5	250.6	6.0	102.2	0.0	Rv1502 (-)
1693588	0.0	0.0	11.0	0.0	0.0	18.1	0.0	44.2	7.0	0.0	0.0	0.0	Rv1502 (-)
1693590	0.0	0.0	0.0	0.0	0.0	0.0	0.0	0.0	0.0	0.0	0.0	0.0	Rv1502 (-)
1693623	0.0	0.0	0.0	0.0	0.0	0.0	0.0	0.0	0.0	0.0	0.0	0.0	Rv1502 (-)
1693632	18.1	0.0	0.0	0.0	0.0	0.0	0.0	0.0	0.0	0.0	0.0	0.0	Rv1502 (-)
1693640	0.0	0.0	0.0	0.0	0.0	0.0	0.0	0.0	0.0	0.0	0.0	0.0	Rv1502 (-)
1693706	65.2	112.3	89.3	0.0	69.2	56.2	154.3	29.1	15.0	49.1	20.0	0.0	Rv1502 (-)
1693721	0.0	6.0	29.1	0.0	0.0	0.0	0.0	14.1	0.0	0.0	0.0	0.0	Rv1502 (-)
1693731	0.0	0.0	0.0	0.0	0.0	0.0	0.0	0.0	0.0	0.0	0.0	0.0	Rv1502 (-)
1693766	0.0	26.1	5.0	16.0	6.0	0.0	0.0	0.0	60.2	37.1	0.0	0.0	Rv1502 (-)
1693773	0.0	0.0	0.0	0.0	0.0	0.0	0.0	0.0	0.0	0.0	0.0	0.0	Rv1502 (-)
1693788	0.0	0.0	0.0	0.0	0.0	0.0	0.0	0.0	0.0	0.0	0.0	0.0	Rv1502 (-)
1693843	434.2	485.3	329.2	412.7	265.8	360.3	345.8	134.5	539.4	284.7	82.2	0.0	
1693851	0.0	0.0	0.0	0.0	0.0	0.0	0.0	0.0	0.0	0.0	0.0	0.0	
1693881	0.0	0.0	0.0	0.0	0.0	18.1	0.0	0.0	0.0	0.0	0.0	0.0	
1693895	0.0	0.0	0.0	0.0	12.0	0.0	0.0	0.0	0.0	0.0	0.0	0.0	
1693906	0.0	0.0	0.0	0.0	0.0	0.0	0.0	0.0	0.0	0.0	0.0	0.0	
1693925	0.0	0.0	0.0	0.0	0.0	0.0	0.0	0.0	0.0	0.0	0.0	0.0	
1693967	0.0	0.0	5.0	0.0	0.0	0.0	0.0	0.0	15.0	37.1	0.0	0.0	
1693981	509.4	405.1	383.3	33.1	246.7	323.1	18.0	104.4	699.8	265.7	123.3	0.0	
1693997	9.0	19.1	23.1	0.0	63.2	0.0	0.0	14.1	30.1	0.0	0.0	22.0	
1694056	812.3	758.1	508.8	346.6	442.3	836.0	684.5	541.0	1064.7	477.2	174.4	220.3	Rv1503c (-)
1694092	9.0	73.2	0.0	33.1	50.1	37.1	55.1	179.7	91.2	0.0	0.0	0.0	Rv1503c (-)
1694144	65.2	53.1	59.2	33.1	31.1	132.5	49.1	104.4	75.2	136.3	20.0	66.1	Rv1503c (-)
1694180	141.4	53.1	71.3	16.0	82.2	94.3	6.0	0.0	159.4	43.1	51.1	0.0	Rv1503c (-)
1694197	113.3	225.6	155.5	247.4	189.5	151.5	154.3	44.2	638.6	228.6	20.0	0.0	Rv1503c (-)
1694199	425.2	205.6	496.7	628.1	480.4	265.9	240.5	224.8	555.4	358.9	885.9	176.3	Rv1503c (-)
1694251	18.1	26.1	11.0	16.0	12.0	56.2	12.0	119.5	106.3	37.1	0.0	0.0	Rv1503c (-)
1694254	75.2	179.5	167.6	264.4	113.3	132.5	277.6	89.3	159.4	235.6	535.1	0.0	Rv1503c (-)
1694261	359.0	219.6	232.8	82.1	170.5	265.9	86.2	285.1	326.8	613.5	51.1	66.1	Rv1503c (-)
1694264	538.5	465.3	430.5	412.7	367.1	950.4	381.9	270.0	699.8	495.2	1204.5	840.3	Rv1503c (-)
1694351	0.0	0.0	0.0	0.0	0.0	0.0	0.0	0.0	0.0	0.0	0.0	0.0	Rv1503c (-)
1694362	113.3	379.0	220.8	214.4	170.5	246.9	456.0	345.3	318.8	520.3	102.2	66.1	Rv1503c (-)
1694376	0.0	0.0	0.0	0.0	0.0	0.0	0.0	0.0	0.0	0.0	0.0	0.0	Rv1503c (-)
1694413	9.0	19.1	47.2	33.1	12.0	56.2	18.0	44.2	7.0	6.0	0.0	0.0	Rv1503c (-)
1694428	0.0	0.0	0.0	0.0	0.0	0.0	0.0	0.0	0.0	0.0	0.0	0.0	Rv1503c (-)
1694444	0.0	39.1	29.1	0.0	18.1	0.0	0.0	0.0	83.2	6.0	123.3	0.0	Rv1503c (-)
1694469	0.0	0.0	0.0	0.0	0.0	0.0	0.0	0.0	0.0	0.0	0.0	0.0	Rv1503c (-)
1694471	0.0	0.0	0.0	0.0	0.0	0.0	0.0	0.0	0.0	0.0	102.2	0.0	Rv1503c (-)
1694552	528.5	185.5	107.4	66.1	101.3	37.1	129.3	0.0	22.1	228.6	0.0	66.1	Rv1504c (-)
1694657	75.2	33.1	95.3	16.0	50.1	56.2	80.2	14.1	68.2	0.0	92.2	0.0	Rv1504c (-)
1694756	37.1	26.1	29.1	214.4	56.2	94.3	203.5	194.7	113.3	105.3	0.0	0.0	Rv1504c (-)
1694800	56.2	86.2	238.8	82.1	113.3	170.6	104.2	601.3	121.3	154.4	113.2	0.0	Rv1504c (-)
1694841	0.0	0.0	0.0	0.0	6.0	18.1	0.0	0.0	0.0	0.0	0.0	0.0	Rv1504c (-)
1694889	9.0	26.1	5.0	16.0	31.1	37.1	0.0	0.0	121.3	0.0	51.1	198.3	Rv1504c (-)
1694903	434.2	265.7	293.0	132.2	164.5	512.8	357.8	179.7	388.0	129.3	1266.7	1061.6	Rv1504c (-)
1694914	160.5	238.7	125.4	115.2	119.3	132.5	543.2	179.7	121.3	296.7	236.5	397.6	Rv1504c (-)
1694935	519.5	372.0	610.1	181.3	455.3	512.8	592.3	315.2	524.3	569.4	92.2	0.0	Rv1504c (-)
1694989	179.5	298.8	424.5	247.4	354.0	246.9	475.1	827.1	380.0	489.2	525.1	441.7	Rv1504c (-)
1695033	0.0	0.0	17.1	0.0	0.0	0.0	80.2	0.0	0.0	0.0	0.0	0.0	Rv1504c (-)
1695092	500.4	265.7	418.5	412.7	220.6	265.9	154.3	179.7	463.2	284.7	741.6	154.2	Rv1504c (-)
1695116	169.5	272.7	196.7	214.4	284.8	341.2	227.5	179.7	517.3	390.0	113.2	463.7	Rv1504c (-)
1695248	18.1	92.3	71.3	99.2	88.3	113.4	123.3	29.1	106.3	74.2	0.0	0.0	
1695261	0.0	0.0	0.0	0.0	0.0	0.0	0.0	0.0	0.0	0.0	0.0	0.0	
1695280	47.1	73.2	83.3	16.0	37.1	37.1	0.0	179.7	7.0	80.2	0.0	0.0	
1695290	47.1	0.0	5.0	0.0	0.0	0.0	0.0	0.0	0.0	18.0	0.0	0.0	Rv1505c (-)
1695341	28.1	33.1	53.2	16.0	25.1	18.1	487.1	119.5	7.0	12.0	185.4	353.5	Rv1505c (-)
1695343	131.4	159.4	256.9	132.2	94.3	113.4	43.1	104.4	471.2	24.1	143.3	0.0	Rv1505c (-)
1695345	131.4	345.9	275.0	247.4	246.7	417.5	444.0	270.0	395.0	340.8	453.0	463.7	Rv1505c (-)
1695377	122.3	66.2	59.2	33.1	56.2	75.3	6.0	14.1	0.0	117.3	586.2	0.0	Rv1505c (-)
1695418	28.1	13.0	29.1	16.0	75.2	18.1	0.0	14.1	0.0	0.0	328.7	0.0	Rv1505c (-)
1695428	0.0	0.0	0.0	0.0	0.0	0.0	0.0	0.0	0.0	0.0	0.0	0.0	Rv1505c (-)
1695464	0.0	0.0	0.0	0.0	0.0	0.0	0.0	0.0	0.0	0.0	0.0	0.0	Rv1505c (-)
1695467	0.0	0.0	0.0	0.0	0.0	0.0	0.0	0.0	0.0	0.0	0.0	0.0	Rv1505c (-)
1695482	0.0	0.0	0.0	0.0	0.0	0.0	0.0	0.0	0.0	0.0	0.0	0.0	Rv1505c (-)
1695490	0.0	0.0	0.0	0.0	0.0	0.0	0.0	0.0	0.0	0.0	0.0	0.0	Rv1505c (-)
1695500	0.0	0.0	0.0	0.0	0.0	0.0	0.0	0.0	0.0	0.0	0.0	0.0	Rv1505c (-)
1695538	0.0	13.0	0.0	0.0	0.0	0.0	0.0	0.0	0.0	0.0	0.0	0.0	Rv1505c (-)
1695578	0.0	0.0	0.0	0.0	0.0	0.0	0.0	0.0	0.0	0.0	0.0	0.0	Rv1505c (-)
1695592	0.0	0.0	0.0	0.0	0.0	0.0	0.0	0.0	0.0	0.0	0.0	0.0	Rv1505c (-)
1695649	0.0	0.0	0.0	0.0	0.0	0.0	0.0	0.0	0.0	0.0	0.0	0.0	Rv1505c (-)
1695666	0.0	0.0	0.0	0.0	0.0	0.0	0.0	0.0	0.0	0.0	0.0	0.0	Rv1505c (-)
1695681	0.0	0.0	0.0	0.0	0.0	0.0	0.0	0.0	0.0	0.0	0.0	0.0	Rv1505c (-)
1695694	0.0	0.0	0.0	0.0	0.0	0.0	0.0	0.0	0.0	0.0	0.0	0.0	Rv1505c (-)
1695705	0.0	0.0	5.0	0.0	0.0	0.0	0.0	0.0	0.0	0.0	0.0	0.0	Rv1505c (-)
1695738	28.1	119.3	41.1	33.1	37.1	37.1	0.0	0.0	53.1	12.0	689.4	22.0	Rv1505c (-)
1695806	0.0	0.0	0.0	0.0	0.0	0.0	0.0	0.0	0.0	0.0	0.0	0.0	Rv1505c (-)
1695840	0.0	0.0	0.0	0.0	6.0	0.0	0.0	0.0	75.2	0.0	0.0	0.0	Rv1505c (-)
1695873	273.8	33.1	23.1	33.1	82.2	56.2	338.8	89.3	7.0	55.1	10.0	132.2	Rv1505c (-)
1695894	0.0	0.0	0.0	0.0	0.0	0.0	0.0	0.0	0.0	0.0	0.0	0.0	Rv1505c (-)
1695897	0.0	0.0	0.0	0.0	0.0	0.0	0.0	0.0	0.0	0.0	0.0	0.0	Rv1505c (-)
1695935	0.0	0.0	0.0	0.0	0.0	0.0	0.0	0.0	0.0	0.0	0.0	0.0	Rv1505c (-)
1695963	0.0	0.0	0.0	0.0	0.0	0.0	0.0	0.0	0.0	0.0	0.0	0.0	Rv1506c (-)
1695983	0.0	13.0	11.0	0.0	0.0	18.1	0.0	0.0	0.0	0.0	0.0	0.0	Rv1506c (-)
1695992	0.0	0.0	0.0	0.0	0.0	0.0	0.0	0.0	0.0	0.0	0.0	0.0	Rv1506c (-)
1696022	0.0	0.0	0.0	0.0	0.0	0.0	0.0	0.0	0.0	0.0	0.0	0.0	Rv1506c (-)
1696045	0.0	0.0	0.0	0.0	0.0	0.0	0.0	0.0	0.0	0.0	0.0	0.0	Rv1506c (-)
1696064	141.4	86.2	244.9	379.6	157.5	341.2	73.2	270.0	759.9	582.4	545.1	574.9	Rv1506c (-)
1696067	0.0	0.0	0.0	0.0	0.0	18.1	0.0	0.0	0.0	0.0	0.0	0.0	Rv1506c (-)
1696100	0.0	0.0	0.0	0.0	12.0	0.0	0.0	0.0	0.0	0.0	0.0	0.0	Rv1506c (-)
1696116	0.0	0.0	0.0	0.0	0.0	0.0	0.0	0.0	0.0	0.0	0.0	0.0	Rv1506c (-)
1696216	0.0	0.0	0.0	0.0	0.0	0.0	0.0	0.0	0.0	0.0	0.0	0.0	Rv1506c (-)
1696233	0.0	0.0	5.0	0.0	18.1	18.1	0.0	59.2	0.0	0.0	0.0	0.0	Rv1506c (-)
1696235	141.4	59.2	220.8	82.1	44.1	75.3	12.0	0.0	106.3	30.1	195.4	44.1	Rv1506c (-)
1696252	75.2	0.0	59.2	16.0	12.0	0.0	6.0	14.1	0.0	0.0	0.0	0.0	Rv1506c (-)
1696300	56.2	66.2	125.4	0.0	6.0	75.3	0.0	0.0	68.2	49.1	0.0	0.0	Rv1506c (-)
1696346	0.0	0.0	0.0	0.0	0.0	0.0	12.0	29.1	0.0	0.0	0.0	0.0	Rv1506c (-)
1696372	273.8	345.9	323.1	148.2	348.0	170.6	524.2	480.8	418.1	409.0	82.2	242.4	Rv1506c (-)
1696376	9.0	6.0	0.0	0.0	0.0	0.0	0.0	14.1	15.0	0.0	0.0	0.0	Rv1506c (-)
1696384	0.0	0.0	0.0	33.1	0.0	0.0	0.0	0.0	0.0	0.0	0.0	0.0	Rv1506c (-)
1696394	113.3	159.4	107.4	0.0	18.1	56.2	0.0	0.0	98.3	0.0	0.0	0.0	Rv1506c (-)
1696405	28.1	13.0	17.1	33.1	44.1	18.1	12.0	0.0	0.0	0.0	0.0	22.0	Rv1506c (-)
1696534	491.4	298.8	167.6	231.4	309.9	285.0	1067.4	330.2	395.0	204.5	82.2	1371.0	
1696537	0.0	6.0	11.0	0.0	25.1	0.0	0.0	0.0	0.0	0.0	0.0	0.0	
1696632	47.1	73.2	95.3	66.1	170.5	113.4	92.2	59.2	197.5	129.3	597.3	0.0	
1696634	131.4	172.5	125.4	82.1	88.3	265.9	117.3	149.6	68.2	154.4	20.0	154.2	
1696724	75.2	159.4	167.6	99.2	37.1	189.7	388.9	209.8	174.4	197.5	215.5	375.6	
1696728	169.5	278.8	238.8	297.5	246.7	398.4	221.5	89.3	852.2	105.3	525.1	463.7	
1696746	207.6	119.3	77.3	66.1	25.1	208.7	6.0	74.3	0.0	12.0	545.1	0.0	Rv1507c (-)
1696755	0.0	0.0	0.0	33.1	0.0	0.0	0.0	0.0	0.0	0.0	0.0	0.0	Rv1507c (-)
1696780	0.0	0.0	0.0	0.0	0.0	0.0	0.0	0.0	0.0	0.0	0.0	0.0	Rv1507c (-)
1696834	0.0	26.1	65.2	49.1	6.0	0.0	6.0	59.2	197.5	6.0	164.3	0.0	Rv1507c (-)
1696836	0.0	0.0	0.0	0.0	0.0	0.0	0.0	0.0	0.0	0.0	0.0	0.0	Rv1507c (-)
1696845	0.0	0.0	0.0	0.0	0.0	0.0	0.0	0.0	0.0	0.0	0.0	0.0	Rv1507c (-)
1696854	0.0	0.0	5.0	0.0	0.0	0.0	0.0	0.0	0.0	0.0	0.0	0.0	Rv1507c (-)
1696868	0.0	0.0	0.0	0.0	0.0	0.0	0.0	0.0	0.0	0.0	0.0	0.0	Rv1507c (-)
1696879	0.0	0.0	0.0	0.0	0.0	0.0	0.0	0.0	0.0	0.0	0.0	0.0	Rv1507c (-)
1696908	0.0	0.0	0.0	0.0	0.0	0.0	0.0	0.0	0.0	0.0	0.0	0.0	Rv1507c (-)
1696935	0.0	0.0	0.0	0.0	0.0	0.0	0.0	0.0	37.1	6.0	0.0	0.0	Rv1507c (-)
1696994	0.0	0.0	0.0	0.0	0.0	0.0	0.0	0.0	0.0	0.0	0.0	0.0	Rv1507c (-)
1697001	0.0	0.0	0.0	0.0	0.0	0.0	0.0	0.0	0.0	0.0	0.0	0.0	Rv1507c (-)
1697032	0.0	0.0	0.0	0.0	0.0	0.0	0.0	0.0	0.0	0.0	0.0	0.0	Rv1507c (-)
1697040	47.1	66.2	41.1	66.1	0.0	56.2	400.9	104.4	83.2	0.0	400.8	0.0	Rv1507c (-)
1697060	0.0	0.0	0.0	0.0	0.0	0.0	0.0	0.0	0.0	0.0	0.0	0.0	Rv1507c (-)
1697075	0.0	0.0	0.0	0.0	0.0	0.0	0.0	0.0	0.0	0.0	0.0	0.0	Rv1507c (-)
1697106	0.0	0.0	0.0	0.0	0.0	0.0	0.0	0.0	0.0	0.0	0.0	0.0	Rv1507c (-)
1697157	0.0	0.0	0.0	0.0	0.0	0.0	0.0	0.0	0.0	6.0	0.0	0.0	Rv1507c (-)
1697168	0.0	0.0	0.0	0.0	0.0	0.0	0.0	0.0	0.0	0.0	0.0	0.0	Rv1507c (-)
1697222	75.2	39.1	35.1	49.1	31.1	94.3	110.2	526.0	30.1	12.0	30.1	287.4	Rv1507c (-)
1697264	0.0	0.0	0.0	0.0	0.0	0.0	0.0	0.0	0.0	0.0	0.0	0.0	Rv1507c (-)
1697273	18.1	0.0	0.0	0.0	6.0	0.0	6.0	179.7	0.0	0.0	0.0	0.0	Rv1507c (-)
1697323	0.0	0.0	0.0	0.0	0.0	0.0	0.0	0.0	0.0	0.0	0.0	0.0	Rv1507c (-)
1697325	0.0	0.0	0.0	0.0	0.0	0.0	0.0	0.0	0.0	0.0	0.0	0.0	Rv1507c (-)
1697340	0.0	0.0	0.0	165.3	0.0	0.0	0.0	0.0	0.0	0.0	0.0	0.0	Rv1507c (-)
1697379	0.0	0.0	0.0	0.0	0.0	0.0	0.0	0.0	0.0	0.0	0.0	0.0	Rv1507c (-),Rv1507A (-)
1697393	0.0	0.0	0.0	0.0	50.1	0.0	0.0	0.0	0.0	0.0	0.0	0.0	Rv1507c (-),Rv1507A (-)
1697397	0.0	0.0	17.1	0.0	0.0	18.1	0.0	0.0	0.0	0.0	0.0	0.0	Rv1507c (-),Rv1507A (-)
1697445	0.0	0.0	0.0	0.0	0.0	0.0	0.0	0.0	0.0	0.0	0.0	0.0	Rv1507A (-)
1697450	0.0	0.0	0.0	0.0	0.0	0.0	0.0	0.0	0.0	0.0	0.0	0.0	Rv1507A (-)
1697457	0.0	0.0	0.0	0.0	0.0	0.0	0.0	0.0	0.0	0.0	0.0	0.0	Rv1507A (-)
1697510	0.0	0.0	0.0	0.0	0.0	0.0	0.0	0.0	0.0	0.0	0.0	0.0	Rv1507A (-)
1697517	0.0	0.0	0.0	0.0	0.0	0.0	0.0	0.0	0.0	0.0	0.0	0.0	Rv1507A (-)
1697597	0.0	0.0	0.0	0.0	0.0	0.0	0.0	0.0	0.0	0.0	0.0	0.0	Rv1507A (-)
1697613	0.0	0.0	0.0	0.0	0.0	0.0	0.0	0.0	0.0	12.0	0.0	0.0	Rv1507A (-)
1697615	0.0	6.0	0.0	0.0	0.0	0.0	0.0	0.0	0.0	0.0	0.0	0.0	Rv1507A (-)
1697631	0.0	0.0	0.0	0.0	0.0	0.0	0.0	0.0	0.0	0.0	0.0	0.0	Rv1507A (-)
1697650	0.0	0.0	0.0	0.0	0.0	0.0	0.0	0.0	0.0	0.0	0.0	0.0	Rv1507A (-)
1697747	141.4	232.6	400.4	148.2	214.6	265.9	147.3	465.8	258.7	284.7	504.1	0.0	Rv1507A (-)
1697767	0.0	0.0	17.1	0.0	0.0	18.1	0.0	0.0	0.0	0.0	0.0	0.0	Rv1507A (-)
1697776	122.3	146.4	47.2	0.0	101.3	132.5	0.0	44.2	341.9	166.4	92.2	66.1	Rv1507A (-)
1697823	0.0	13.0	77.3	0.0	69.2	56.2	0.0	0.0	83.2	80.2	0.0	0.0	Rv1507A (-)
1697855	103.3	119.3	149.5	165.3	56.2	132.5	67.2	29.1	341.9	0.0	0.0	242.4	Rv1507A (-)
1697887	18.1	0.0	11.0	0.0	12.0	0.0	0.0	0.0	22.1	0.0	0.0	0.0	
1697895	0.0	0.0	0.0	0.0	0.0	0.0	0.0	0.0	0.0	0.0	0.0	0.0	
1697939	65.2	106.3	208.7	49.1	12.0	94.3	252.6	29.1	341.9	160.4	174.4	0.0	
1697989	150.4	59.2	23.1	16.0	107.3	94.3	0.0	0.0	91.2	0.0	0.0	0.0	
1698013	9.0	0.0	0.0	0.0	0.0	18.1	6.0	0.0	7.0	0.0	0.0	0.0	
1698036	37.1	19.1	131.5	0.0	63.2	94.3	314.7	827.1	129.3	0.0	525.1	0.0	
1698057	141.4	139.4	167.6	33.1	94.3	208.7	160.4	375.4	311.8	37.1	174.4	0.0	
1698102	18.1	66.2	29.1	99.2	82.2	56.2	0.0	0.0	121.3	0.0	0.0	0.0	Rv1508c (-)
1698111	122.3	146.4	149.5	198.3	138.4	75.3	190.4	375.4	471.2	123.3	20.0	397.6	Rv1508c (-)
1698167	462.3	858.3	736.6	578.0	411.2	341.2	283.6	917.5	661.7	383.9	576.2	66.1	Rv1508c (-)
1698214	254.7	152.4	208.7	66.1	50.1	113.4	110.2	209.8	296.8	98.2	143.3	0.0	Rv1508c (-)
1698258	28.1	33.1	17.1	0.0	94.3	18.1	0.0	0.0	0.0	12.0	453.0	0.0	Rv1508c (-)
1698272	226.6	571.6	682.4	16.0	442.3	379.3	314.7	285.1	426.1	551.3	71.1	774.2	Rv1508c (-)
1698275	500.4	285.8	772.7	727.2	543.6	512.8	178.4	556.1	890.3	253.6	864.8	2123.2	Rv1508c (-)
1698337	179.5	86.2	83.3	16.0	56.2	113.4	73.2	29.1	242.6	117.3	10.0	44.1	Rv1508c (-)
1698344	94.3	146.4	335.2	412.7	296.9	265.9	555.2	179.7	410.0	383.9	586.2	1282.9	Rv1508c (-)
1698369	179.5	292.8	173.6	16.0	75.2	189.7	394.9	164.6	136.3	179.4	0.0	0.0	Rv1508c (-)
1698381	273.8	159.4	460.6	247.4	246.7	417.5	92.2	571.2	600.5	396.0	298.6	1017.5	Rv1508c (-)
1698491	1133.2	252.7	371.3	478.8	189.5	189.7	166.4	74.3	517.3	290.7	92.2	331.5	Rv1508c (-)
1698527	0.0	0.0	0.0	0.0	0.0	0.0	0.0	0.0	0.0	0.0	0.0	0.0	Rv1508c (-)
1698561	9.0	46.1	65.2	148.2	151.4	151.5	30.1	209.8	242.6	117.3	0.0	0.0	Rv1508c (-)
1698564	1492.2	1263.5	1551.5	1273.1	948.7	950.4	969.2	782.0	1878.8	1215.0	751.6	1215.8	Rv1508c (-)
1698634	75.2	19.1	17.1	0.0	6.0	0.0	0.0	14.1	151.4	6.0	30.1	22.0	Rv1508c (-)
1698668	906.6	292.8	466.6	578.0	315.9	360.3	412.9	255.0	814.1	383.9	1431.0	397.6	Rv1508c (-)
1698674	18.1	13.0	0.0	0.0	0.0	56.2	0.0	0.0	68.2	0.0	0.0	0.0	Rv1508c (-)
1698741	28.1	53.1	0.0	0.0	25.1	0.0	0.0	44.2	30.1	12.0	0.0	176.3	Rv1508c (-)
1698754	0.0	0.0	0.0	0.0	0.0	18.1	6.0	0.0	0.0	0.0	0.0	0.0	Rv1508c (-)
1698823	216.6	359.0	347.2	132.2	189.5	417.5	418.9	179.7	653.7	501.2	71.1	331.5	Rv1508c (-)
1698901	0.0	0.0	0.0	0.0	0.0	0.0	0.0	0.0	15.0	0.0	0.0	0.0	Rv1508c (-)
1698931	0.0	0.0	0.0	0.0	0.0	0.0	0.0	0.0	0.0	0.0	0.0	0.0	Rv1508c (-)
1698995	9.0	0.0	0.0	0.0	18.1	0.0	0.0	0.0	0.0	6.0	0.0	0.0	Rv1508c (-)
1699062	1133.2	485.3	383.3	495.8	531.5	589.1	963.2	1007.8	1011.6	545.3	1266.7	663.0	Rv1508c (-)
1699079	75.2	13.0	0.0	16.0	18.1	0.0	0.0	0.0	0.0	0.0	0.0	0.0	Rv1508c (-)
1699208	387.1	465.3	772.7	528.9	632.8	589.1	660.5	751.8	1056.7	836.0	1101.3	729.1	Rv1508c (-)
1699223	0.0	0.0	0.0	0.0	0.0	0.0	0.0	0.0	0.0	0.0	0.0	0.0	Rv1508c (-)
1699236	622.8	399.1	496.7	644.1	436.3	417.5	240.5	375.4	403.0	204.5	566.2	862.3	Rv1508c (-)
1699280	94.3	59.2	47.2	148.2	126.4	75.3	67.2	0.0	166.4	390.0	10.0	0.0	Rv1508c (-)
1699296	718.0	285.8	575.0	346.6	341.0	323.1	227.5	330.2	882.3	582.4	380.8	663.0	Rv1508c (-)
1699301	443.3	305.8	161.6	33.1	189.5	189.7	24.1	119.5	273.7	321.8	30.1	22.0	Rv1508c (-)
1699341	9.0	13.0	59.2	16.0	12.0	18.1	0.0	0.0	0.0	0.0	0.0	0.0	Rv1508c (-)
1699352	0.0	0.0	0.0	0.0	0.0	0.0	0.0	0.0	0.0	0.0	0.0	0.0	Rv1508c (-)
1699365	169.5	99.3	208.7	82.1	82.2	170.6	67.2	134.5	380.0	123.3	174.4	0.0	Rv1508c (-)
1699410	670.9	478.3	910.2	478.8	449.3	474.7	166.4	646.4	585.5	551.3	854.8	1105.7	Rv1508c (-)
1699435	273.8	26.1	41.1	49.1	12.0	56.2	0.0	0.0	7.0	74.2	51.1	132.2	Rv1508c (-)
1699472	179.5	46.1	47.2	165.3	132.4	56.2	24.1	59.2	113.3	284.7	400.8	22.0	Rv1508c (-)
1699503	216.6	366.0	305.1	148.2	183.5	246.9	314.7	149.6	273.7	358.9	473.0	242.4	Rv1508c (-)
1699521	434.2	578.6	202.7	561.9	461.3	227.8	555.2	134.5	258.7	520.3	113.2	44.1	Rv1508c (-)
1699691	28.1	6.0	5.0	0.0	0.0	0.0	129.3	0.0	22.1	0.0	0.0	0.0	Rv1508c (-)
1699732	9.0	39.1	101.4	33.1	44.1	94.3	12.0	14.1	53.1	117.3	10.0	0.0	Rv1508c (-)
1699802	245.7	478.3	365.3	247.4	252.7	360.3	67.2	300.1	479.2	296.7	463.0	198.3	Rv1508c (-)
1699832	575.6	525.4	748.6	363.6	493.4	436.6	388.9	360.4	1094.8	253.6	1266.7	530.8	Rv1508c (-)
1699917	75.2	26.1	101.4	0.0	37.1	113.4	12.0	74.3	22.1	12.0	0.0	0.0	Rv1508A (-)
1699925	235.7	366.0	143.5	165.3	176.5	341.2	264.6	119.5	197.5	421.0	215.5	44.1	Rv1508A (-)
1699944	1502.2	425.2	724.5	842.4	436.3	665.4	623.4	541.0	1156.0	539.3	442.9	309.5	Rv1508A (-)
1699958	0.0	0.0	0.0	0.0	0.0	0.0	0.0	0.0	0.0	0.0	0.0	0.0	Rv1508A (-)
1699974	28.1	92.3	59.2	0.0	6.0	18.1	12.0	0.0	45.1	0.0	30.1	220.3	Rv1508A (-)
1699998	18.1	39.1	131.5	0.0	44.1	94.3	252.6	59.2	242.6	49.1	92.2	375.6	Rv1508A (-)
1700010	9.0	13.0	17.1	0.0	37.1	18.1	0.0	330.2	0.0	0.0	0.0	0.0	Rv1508A (-)
1700084	0.0	0.0	0.0	0.0	0.0	0.0	0.0	0.0	0.0	0.0	0.0	0.0	Rv1508A (-)
1700097	9.0	59.2	5.0	0.0	25.1	37.1	0.0	0.0	0.0	37.1	0.0	0.0	Rv1508A (-)
1700159	0.0	13.0	23.1	0.0	0.0	18.1	0.0	0.0	0.0	6.0	0.0	0.0	Rv1508A (-)
1700163	197.6	99.3	208.7	16.0	202.6	227.8	0.0	59.2	113.3	136.3	154.3	22.0	Rv1508A (-)
1700169	0.0	6.0	17.1	0.0	12.0	18.1	0.0	0.0	0.0	0.0	0.0	176.3	Rv1508A (-)
1700191	9.0	66.2	0.0	231.4	0.0	0.0	18.0	104.4	0.0	0.0	0.0	0.0	Rv1508A (-)
1700232	0.0	0.0	0.0	0.0	0.0	0.0	12.0	0.0	37.1	0.0	51.1	66.1	Rv1508A (-),Rv1509 (-)
1700235	9.0	6.0	77.3	33.1	37.1	18.1	0.0	0.0	98.3	43.1	349.7	22.0	Rv1509 (-)
1700280	0.0	0.0	0.0	0.0	0.0	0.0	0.0	0.0	0.0	0.0	0.0	0.0	Rv1509 (-)
1700331	18.1	99.3	5.0	82.1	0.0	0.0	0.0	0.0	0.0	0.0	0.0	0.0	Rv1509 (-)
1700429	131.4	165.5	185.7	82.1	164.5	151.5	277.6	134.5	600.5	303.7	0.0	0.0	Rv1509 (-)
1700586	37.1	6.0	5.0	0.0	75.2	0.0	0.0	0.0	0.0	0.0	0.0	0.0	Rv1509 (-)
1700669	0.0	0.0	0.0	0.0	0.0	0.0	0.0	0.0	0.0	0.0	0.0	0.0	Rv1509 (-)
1700698	84.2	19.1	0.0	0.0	0.0	18.1	0.0	29.1	15.0	0.0	0.0	0.0	Rv1509 (-)
1700719	0.0	0.0	0.0	0.0	0.0	0.0	0.0	0.0	0.0	0.0	0.0	0.0	Rv1509 (-)
1700723	0.0	0.0	0.0	0.0	0.0	0.0	0.0	0.0	0.0	0.0	0.0	0.0	Rv1509 (-)
1700731	0.0	0.0	0.0	0.0	0.0	0.0	0.0	0.0	0.0	0.0	0.0	0.0	Rv1509 (-)
1700748	0.0	0.0	0.0	0.0	0.0	0.0	0.0	0.0	0.0	0.0	0.0	0.0	Rv1509 (-)
1700811	0.0	0.0	0.0	0.0	0.0	18.1	0.0	0.0	0.0	0.0	0.0	0.0	Rv1509 (-)
1700859	0.0	0.0	0.0	0.0	0.0	0.0	0.0	14.1	0.0	0.0	0.0	0.0	Rv1509 (-)
1700933	0.0	0.0	5.0	0.0	0.0	0.0	0.0	0.0	0.0	0.0	0.0	0.0	Rv1509 (-)
1700961	0.0	0.0	0.0	0.0	0.0	0.0	0.0	0.0	0.0	0.0	0.0	0.0	Rv1509 (-)
1701003	0.0	0.0	0.0	0.0	0.0	0.0	0.0	0.0	0.0	0.0	0.0	0.0	Rv1509 (-)
1701046	349.0	311.9	161.6	346.6	417.2	285.0	36.1	194.7	532.4	644.6	143.3	44.1	Rv1509 (-)
1701057	18.1	6.0	0.0	0.0	0.0	18.1	0.0	0.0	0.0	0.0	10.0	0.0	Rv1509 (-)
1701086	0.0	0.0	0.0	0.0	0.0	0.0	0.0	0.0	0.0	0.0	0.0	0.0	Rv1509 (-)
1701097	301.9	465.3	460.6	346.6	550.6	341.2	55.1	721.7	456.2	631.5	843.8	796.2	Rv1509 (-)
1701155	301.9	379.0	155.5	247.4	417.2	227.8	450.0	300.1	524.3	129.3	205.4	0.0	
1701164	688.9	305.8	454.6	528.9	411.2	417.5	543.2	285.1	456.2	464.1	484.0	110.2	
1701184	37.1	6.0	11.0	99.2	0.0	56.2	6.0	179.7	22.1	0.0	102.2	0.0	
1701241	509.4	425.2	658.3	396.7	430.2	493.8	1049.4	435.6	714.8	111.3	556.2	928.4	
1701273	160.5	219.6	167.6	66.1	119.3	265.9	110.2	59.2	433.1	514.3	41.1	110.2	
1701304	802.3	412.1	394.4	264.4	442.3	551.0	80.2	255.0	509.3	327.8	185.4	88.1	Rv1510 (-)
1701366	160.5	165.5	196.7	82.1	189.5	170.6	394.9	224.8	235.6	197.5	0.0	0.0	Rv1510 (-)
1701387	197.6	412.1	514.8	495.8	303.9	285.0	30.1	164.6	311.8	253.6	0.0	44.1	Rv1510 (-)
1701448	113.3	92.3	299.1	379.6	119.3	132.5	209.5	119.5	129.3	402.0	823.7	1039.6	Rv1510 (-)
1701460	273.8	192.5	389.4	280.5	252.7	246.9	252.6	270.0	75.2	204.5	308.6	265.4	Rv1510 (-)
1701479	65.2	19.1	29.1	82.1	56.2	56.2	252.6	74.3	68.2	80.2	92.2	154.2	Rv1510 (-)
1701500	56.2	26.1	5.0	0.0	0.0	0.0	0.0	0.0	0.0	6.0	71.1	0.0	Rv1510 (-)
1701602	434.2	352.0	371.3	330.6	461.3	570.0	92.2	315.2	106.3	452.1	51.1	88.1	Rv1510 (-)
1701618	113.3	159.4	238.8	115.2	183.5	189.7	24.1	134.5	60.2	477.2	10.0	22.0	Rv1510 (-)
1701668	122.3	112.3	196.7	165.3	113.3	113.4	24.1	134.5	121.3	216.5	390.8	22.0	Rv1510 (-)
1701678	472.3	139.4	107.4	165.3	220.6	94.3	246.6	89.3	30.1	160.4	82.2	331.5	Rv1510 (-)
1701704	887.5	664.8	520.8	925.6	392.1	360.3	277.6	285.1	356.9	600.5	442.9	774.2	Rv1510 (-)
1701737	94.3	126.3	149.5	280.5	101.3	246.9	73.2	134.5	37.1	371.9	20.0	66.1	Rv1510 (-)
1701817	982.8	1124.1	880.1	1040.7	961.8	988.5	1240.8	842.2	280.7	755.9	504.1	906.4	Rv1510 (-)
1701901	160.5	152.4	119.4	33.1	119.3	246.9	24.1	194.7	15.0	210.5	205.4	22.0	Rv1510 (-)
1702034	0.0	0.0	0.0	0.0	0.0	0.0	0.0	0.0	0.0	0.0	0.0	0.0	Rv1510 (-)
1702064	84.2	53.1	29.1	49.1	82.2	113.4	6.0	14.1	37.1	55.1	730.5	0.0	Rv1510 (-)
1702106	9.0	46.1	23.1	16.0	25.1	18.1	0.0	0.0	0.0	0.0	0.0	0.0	Rv1510 (-)
1702299	150.4	86.2	83.3	99.2	183.5	113.4	6.0	44.2	45.1	12.0	0.0	88.1	Rv1510 (-)
1702339	65.2	106.3	101.4	132.2	88.3	75.3	0.0	14.1	7.0	30.1	10.0	22.0	Rv1510 (-)
1702385	453.3	618.7	754.7	1339.3	537.6	436.6	623.4	601.3	106.3	619.5	256.5	663.0	Rv1510 (-)
1702389	160.5	238.7	232.8	809.4	214.6	170.6	92.2	59.2	60.2	539.3	256.5	22.0	Rv1510 (-)
1702447	216.6	79.2	95.3	297.5	202.6	37.1	0.0	14.1	22.1	43.1	174.4	22.0	Rv1510 (-)
1702728	0.0	6.0	41.1	132.2	69.2	18.1	332.7	0.0	30.1	55.1	10.0	0.0	
1702869	9.0	79.2	35.1	0.0	75.2	37.1	6.0	14.1	83.2	197.5	0.0	44.1	
1702943	396.1	86.2	196.7	66.1	195.6	208.7	832.9	119.5	935.4	117.3	0.0	265.4	
1703005	0.0	0.0	0.0	0.0	0.0	0.0	0.0	0.0	0.0	0.0	0.0	0.0	
1703015	1209.4	1037.8	1005.5	776.3	904.6	912.2	647.5	1188.5	2039.2	1425.5	1245.6	752.1	
1703018	613.7	598.6	544.9	231.4	442.3	474.7	1061.4	691.6	714.8	166.4	741.6	508.8	
1703125	226.6	258.7	347.2	611.0	315.9	341.2	283.6	300.1	242.6	415.0	41.1	44.1	Rv1511 (gmdA)
1703155	113.3	99.3	53.2	82.1	157.5	94.3	0.0	0.0	280.7	197.5	0.0	0.0	Rv1511 (gmdA)
1703218	292.8	305.8	305.1	892.5	252.7	360.3	394.9	345.3	630.6	526.3	380.8	530.8	Rv1511 (gmdA)
1703260	641.8	718.0	999.5	297.5	550.6	740.6	993.2	375.4	981.5	780.9	277.6	2721.1	Rv1511 (gmdA)
1703326	472.3	758.1	807.8	644.1	734.1	740.6	1037.3	827.1	1384.5	960.4	1317.8	1105.7	Rv1511 (gmdA)
1703455	377.1	578.6	563.0	544.9	442.3	683.4	604.4	601.3	593.5	607.5	504.1	220.3	Rv1511 (gmdA)
1703521	0.0	6.0	0.0	0.0	0.0	0.0	0.0	0.0	91.2	0.0	0.0	0.0	Rv1511 (gmdA)
1703536	755.1	512.4	478.7	1123.9	423.2	531.9	801.8	646.4	600.5	415.0	874.8	419.6	Rv1511 (gmdA)
1703554	273.8	159.4	353.2	264.4	189.5	360.3	654.5	827.1	242.6	520.3	978.1	1105.7	Rv1511 (gmdA)
1703560	122.3	46.1	107.4	16.0	50.1	94.3	12.0	0.0	136.3	111.3	236.5	220.3	Rv1511 (gmdA)
1703578	377.1	232.6	173.6	66.1	246.7	208.7	258.6	239.9	144.4	390.0	10.0	132.2	Rv1511 (gmdA)
1703590	65.2	92.3	29.1	0.0	18.1	56.2	0.0	29.1	189.5	30.1	0.0	0.0	Rv1511 (gmdA)
1703607	0.0	0.0	0.0	0.0	0.0	0.0	0.0	0.0	0.0	0.0	0.0	0.0	Rv1511 (gmdA)
1703700	18.1	6.0	23.1	49.1	31.1	0.0	18.0	29.1	0.0	0.0	143.3	0.0	Rv1511 (gmdA)
1703716	575.6	758.1	892.1	544.9	1005.9	931.3	993.2	751.8	1308.3	440.1	1019.1	1061.6	Rv1511 (gmdA)
1703718	150.4	165.5	191.7	297.5	258.7	189.7	110.2	89.3	53.1	111.3	82.2	220.3	Rv1511 (gmdA)
1703752	131.4	311.9	119.4	66.1	252.7	170.6	92.2	571.2	349.9	346.8	556.2	265.4	Rv1511 (gmdA)
1703764	141.4	179.5	287.0	165.3	315.9	189.7	30.1	104.4	273.7	377.9	185.4	0.0	Rv1511 (gmdA)
1703896	75.2	152.4	191.7	82.1	101.3	151.5	147.3	74.3	98.3	179.4	215.5	265.4	Rv1511 (gmdA)
1703917	273.8	219.6	508.8	462.8	512.5	323.1	264.6	526.0	433.1	600.5	174.4	618.9	Rv1511 (gmdA)
1704147	0.0	0.0	0.0	0.0	0.0	0.0	0.0	0.0	0.0	0.0	0.0	0.0	Rv1512 (epiA)
1704187	0.0	0.0	0.0	0.0	0.0	0.0	0.0	0.0	0.0	0.0	0.0	0.0	Rv1512 (epiA)
1704351	0.0	0.0	0.0	0.0	0.0	0.0	0.0	0.0	0.0	0.0	0.0	0.0	Rv1512 (epiA)
1704459	0.0	0.0	0.0	0.0	0.0	0.0	0.0	0.0	0.0	0.0	0.0	0.0	Rv1512 (epiA)
1704534	0.0	0.0	0.0	0.0	0.0	0.0	0.0	0.0	0.0	0.0	0.0	0.0	Rv1512 (epiA)
1704627	0.0	0.0	0.0	0.0	0.0	0.0	0.0	0.0	0.0	0.0	0.0	0.0	Rv1512 (epiA)
1704690	0.0	0.0	0.0	0.0	0.0	0.0	0.0	0.0	0.0	0.0	0.0	0.0	Rv1512 (epiA)
1704795	0.0	0.0	0.0	0.0	12.0	0.0	0.0	0.0	0.0	0.0	0.0	0.0	Rv1512 (epiA)
1704892	0.0	0.0	0.0	0.0	0.0	0.0	0.0	0.0	0.0	0.0	0.0	0.0	Rv1512 (epiA)
1704897	0.0	0.0	0.0	0.0	0.0	0.0	0.0	0.0	0.0	0.0	0.0	0.0	Rv1512 (epiA)
1704899	0.0	0.0	0.0	0.0	0.0	0.0	0.0	0.0	0.0	0.0	0.0	0.0	Rv1512 (epiA)
1704970	0.0	6.0	0.0	0.0	0.0	0.0	0.0	0.0	0.0	0.0	0.0	0.0	Rv1512 (epiA)
1705035	0.0	0.0	0.0	0.0	0.0	0.0	0.0	0.0	0.0	0.0	0.0	0.0	Rv1512 (epiA)
1705124	0.0	0.0	0.0	0.0	0.0	0.0	0.0	0.0	0.0	0.0	0.0	0.0	Rv1513 (-)
1705220	47.1	66.2	77.3	66.1	82.2	75.3	18.0	239.9	53.1	0.0	10.0	0.0	Rv1513 (-)
1705460	28.1	39.1	29.1	16.0	88.3	18.1	0.0	0.0	7.0	49.1	41.1	0.0	Rv1513 (-)
1705485	9.0	6.0	11.0	0.0	0.0	0.0	0.0	0.0	0.0	0.0	0.0	0.0	Rv1513 (-)
1705531	0.0	0.0	0.0	0.0	0.0	0.0	0.0	0.0	0.0	0.0	0.0	0.0	Rv1513 (-)
1705649	18.1	19.1	17.1	33.1	50.1	0.0	0.0	0.0	98.3	6.0	51.1	0.0	Rv1513 (-)
1705705	0.0	26.1	0.0	0.0	56.2	37.1	6.0	0.0	22.1	30.1	0.0	0.0	Rv1513 (-)
1705814	0.0	13.0	0.0	0.0	0.0	0.0	0.0	0.0	0.0	0.0	0.0	22.0	Rv1514c (-)
1705859	131.4	53.1	101.4	346.6	107.3	75.3	197.4	29.1	547.4	6.0	0.0	22.0	Rv1514c (-)
1705865	18.1	46.1	77.3	16.0	18.1	113.4	12.0	149.6	60.2	80.2	10.0	0.0	Rv1514c (-)
1705882	0.0	6.0	29.1	16.0	12.0	0.0	0.0	0.0	0.0	18.0	0.0	0.0	Rv1514c (-)
1705886	509.4	492.3	700.5	644.1	411.2	285.0	197.4	360.4	577.5	421.0	535.1	287.4	Rv1514c (-)
1705897	103.3	39.1	11.0	16.0	6.0	56.2	49.1	29.1	129.3	12.0	102.2	0.0	Rv1514c (-)
1705919	0.0	0.0	0.0	0.0	0.0	0.0	0.0	0.0	0.0	0.0	0.0	0.0	Rv1514c (-)
1706041	0.0	0.0	0.0	0.0	0.0	0.0	0.0	0.0	0.0	0.0	0.0	0.0	Rv1514c (-)
1706059	0.0	0.0	0.0	0.0	0.0	0.0	0.0	0.0	0.0	0.0	0.0	0.0	Rv1514c (-)
1706099	37.1	126.3	59.2	0.0	18.1	113.4	98.2	164.6	106.3	49.1	20.0	0.0	Rv1514c (-)
1706194	254.7	478.3	418.5	99.2	354.0	436.6	381.9	179.7	744.9	433.1	277.6	530.8	Rv1514c (-)
1706275	0.0	0.0	0.0	0.0	0.0	0.0	0.0	0.0	0.0	0.0	0.0	0.0	Rv1514c (-)
1706296	9.0	26.1	23.1	0.0	101.3	0.0	0.0	0.0	15.0	111.3	0.0	0.0	Rv1514c (-)
1706387	0.0	0.0	0.0	0.0	0.0	0.0	0.0	0.0	0.0	0.0	0.0	0.0	Rv1514c (-)
1706417	0.0	19.1	29.1	0.0	0.0	37.1	0.0	0.0	0.0	0.0	0.0	0.0	Rv1514c (-)
1706447	56.2	26.1	71.3	0.0	18.1	75.3	12.0	330.2	189.5	18.0	0.0	375.6	Rv1514c (-)
1706482	0.0	0.0	0.0	0.0	0.0	0.0	0.0	0.0	0.0	0.0	0.0	0.0	Rv1514c (-)
1706507	0.0	0.0	0.0	0.0	0.0	0.0	0.0	0.0	0.0	6.0	0.0	0.0	Rv1514c (-)
1706572	0.0	0.0	0.0	0.0	0.0	0.0	0.0	0.0	0.0	0.0	0.0	0.0	Rv1514c (-)
1706612	9.0	6.0	0.0	0.0	0.0	37.1	0.0	0.0	0.0	0.0	0.0	0.0	
1706650	0.0	0.0	0.0	0.0	0.0	0.0	0.0	0.0	0.0	0.0	0.0	0.0	Rv1515c (-)
1706682	94.3	92.3	107.4	148.2	101.3	151.5	215.5	179.7	22.1	154.4	20.0	176.3	Rv1515c (-)
1706730	47.1	59.2	107.4	16.0	56.2	113.4	18.0	89.3	288.7	136.3	51.1	44.1	Rv1515c (-)
1706777	0.0	13.0	11.0	0.0	37.1	18.1	0.0	0.0	0.0	6.0	0.0	0.0	Rv1515c (-)
1706875	0.0	0.0	0.0	0.0	0.0	0.0	0.0	0.0	0.0	0.0	0.0	0.0	Rv1515c (-)
1706884	103.3	53.1	71.3	132.2	18.1	113.4	6.0	0.0	326.8	18.0	0.0	0.0	Rv1515c (-)
1706998	75.2	205.6	143.5	346.6	101.3	189.7	6.0	119.5	60.2	61.1	10.0	1105.7	Rv1515c (-)
1707053	0.0	0.0	0.0	0.0	0.0	0.0	0.0	0.0	0.0	0.0	0.0	0.0	Rv1515c (-)
1707075	0.0	0.0	0.0	0.0	31.1	0.0	24.1	14.1	0.0	0.0	0.0	0.0	Rv1515c (-)
1707099	141.4	59.2	113.4	0.0	63.2	113.4	246.6	29.1	273.7	142.3	71.1	22.0	Rv1515c (-)
1707124	0.0	0.0	0.0	0.0	0.0	0.0	0.0	0.0	0.0	0.0	0.0	0.0	Rv1515c (-)
1707207	37.1	92.3	95.3	99.2	75.2	132.5	24.1	164.6	242.6	160.4	390.8	0.0	Rv1515c (-)
1707285	0.0	0.0	0.0	0.0	0.0	0.0	0.0	0.0	0.0	0.0	0.0	0.0	Rv1515c (-)
1707320	0.0	6.0	0.0	0.0	6.0	18.1	0.0	0.0	0.0	0.0	0.0	0.0	Rv1515c (-)
1707392	0.0	26.1	41.1	0.0	0.0	0.0	0.0	0.0	0.0	0.0	0.0	0.0	Rv1515c (-)
1707413	0.0	0.0	0.0	0.0	0.0	0.0	0.0	0.0	0.0	0.0	0.0	0.0	Rv1515c (-)
1707461	9.0	6.0	23.1	0.0	18.1	0.0	12.0	59.2	15.0	24.1	0.0	44.1	Rv1515c (-)
1707499	0.0	0.0	0.0	0.0	0.0	0.0	0.0	0.0	0.0	0.0	0.0	0.0	Rv1515c (-)
1707920	56.2	53.1	107.4	66.1	145.4	113.4	0.0	0.0	60.2	49.1	205.4	22.0	Rv1516c (-)
1707983	47.1	73.2	59.2	0.0	157.5	75.3	18.0	29.1	7.0	18.0	0.0	0.0	Rv1516c (-)
1708022	9.0	6.0	5.0	0.0	18.1	18.1	0.0	0.0	91.2	0.0	0.0	0.0	Rv1516c (-)
1708040	75.2	86.2	155.5	99.2	82.2	132.5	104.2	14.1	220.6	179.4	61.1	331.5	Rv1516c (-)
1708153	310.9	46.1	47.2	181.3	82.2	94.3	123.3	149.6	174.4	6.0	71.1	0.0	Rv1516c (-)
1708222	755.1	492.3	323.1	214.4	581.7	778.8	301.7	812.1	668.7	662.6	1122.4	2609.9	Rv1516c (-)
1708244	0.0	0.0	0.0	0.0	44.1	0.0	0.0	0.0	0.0	0.0	0.0	0.0	Rv1516c (-)
1708271	0.0	46.1	5.0	66.1	0.0	0.0	0.0	0.0	7.0	37.1	30.1	0.0	Rv1516c (-)
1708361	9.0	0.0	0.0	0.0	0.0	0.0	0.0	0.0	0.0	0.0	0.0	0.0	Rv1516c (-)
1708373	226.6	126.3	173.6	148.2	69.2	94.3	24.1	239.9	280.7	136.3	318.7	88.1	Rv1516c (-)
1708484	28.1	6.0	41.1	0.0	18.1	0.0	6.0	0.0	0.0	0.0	0.0	0.0	Rv1516c (-)
1708577	113.3	232.6	191.7	231.4	151.4	208.7	36.1	495.9	113.3	80.2	287.6	176.3	
1708649	75.2	126.3	59.2	412.7	25.1	227.8	0.0	0.0	83.2	173.4	10.0	66.1	
1708669	406.1	458.3	365.3	495.8	625.8	417.5	141.3	586.2	280.7	898.2	586.2	287.4	
1708671	65.2	99.3	137.5	16.0	157.5	132.5	61.1	14.1	22.1	80.2	0.0	0.0	
1708759	0.0	13.0	29.1	0.0	37.1	0.0	0.0	0.0	0.0	0.0	0.0	0.0	
1708787	9.0	0.0	0.0	0.0	0.0	0.0	0.0	14.1	0.0	0.0	0.0	0.0	
1708794	0.0	0.0	0.0	0.0	0.0	0.0	0.0	0.0	0.0	0.0	0.0	0.0	
1708799	47.1	19.1	17.1	0.0	37.1	37.1	0.0	0.0	0.0	30.1	51.1	0.0	
1708810	0.0	0.0	0.0	0.0	0.0	0.0	0.0	0.0	0.0	0.0	0.0	0.0	
1708835	0.0	0.0	0.0	0.0	0.0	0.0	0.0	0.0	0.0	0.0	0.0	0.0	
1708841	0.0	0.0	0.0	0.0	0.0	0.0	0.0	0.0	0.0	0.0	0.0	0.0	
1708860	47.1	305.8	161.6	148.2	195.6	189.7	295.7	179.7	75.2	340.8	246.5	88.1	
1708863	245.7	458.3	389.4	511.9	354.0	285.0	135.3	360.4	182.5	440.1	113.2	265.4	
1709028	0.0	0.0	0.0	0.0	0.0	0.0	0.0	0.0	0.0	0.0	0.0	0.0	Rv1517 (-)
1709070	519.5	199.5	155.5	694.2	138.4	208.7	406.9	134.5	166.4	68.2	164.3	309.5	Rv1517 (-)
1709205	179.5	92.3	107.4	66.1	107.3	246.9	381.9	405.5	30.1	98.2	0.0	663.0	Rv1517 (-)
1709211	0.0	0.0	0.0	0.0	0.0	0.0	0.0	0.0	0.0	0.0	0.0	0.0	Rv1517 (-)
1709217	0.0	0.0	0.0	0.0	0.0	0.0	0.0	0.0	0.0	0.0	0.0	0.0	Rv1517 (-)
1709232	0.0	0.0	0.0	0.0	0.0	0.0	0.0	0.0	0.0	0.0	0.0	0.0	Rv1517 (-)
1709262	0.0	0.0	0.0	0.0	0.0	0.0	0.0	0.0	0.0	0.0	0.0	0.0	Rv1517 (-)
1709305	65.2	73.2	17.1	66.1	18.1	56.2	6.0	14.1	22.1	98.2	51.1	0.0	Rv1517 (-)
1709501	65.2	165.5	196.7	115.2	94.3	208.7	580.3	330.2	242.6	197.5	71.1	752.1	Rv1517 (-)
1709511	0.0	0.0	0.0	16.0	0.0	0.0	0.0	0.0	0.0	0.0	0.0	0.0	Rv1517 (-)
1709533	28.1	19.1	17.1	33.1	0.0	37.1	12.0	0.0	53.1	0.0	0.0	22.0	Rv1517 (-)
1709556	37.1	66.2	155.5	115.2	107.3	132.5	24.1	74.3	37.1	55.1	0.0	0.0	Rv1517 (-)
1709595	28.1	13.0	5.0	0.0	6.0	0.0	0.0	104.4	7.0	30.1	0.0	0.0	Rv1517 (-)
1709618	0.0	0.0	0.0	0.0	0.0	0.0	0.0	0.0	0.0	0.0	0.0	0.0	Rv1517 (-)
1709632	37.1	13.0	0.0	16.0	6.0	37.1	18.0	59.2	68.2	86.2	318.7	22.0	Rv1517 (-)
1709678	18.1	0.0	5.0	0.0	37.1	0.0	0.0	0.0	106.3	0.0	10.0	0.0	Rv1518 (-)
1709703	0.0	0.0	0.0	0.0	6.0	0.0	0.0	0.0	15.0	0.0	0.0	0.0	Rv1518 (-)
1709725	28.1	86.2	95.3	115.2	69.2	132.5	43.1	495.9	129.3	74.2	256.5	0.0	Rv1518 (-)
1709760	84.2	79.2	59.2	99.2	164.5	170.6	24.1	0.0	356.9	92.2	92.2	287.4	Rv1518 (-)
1709943	0.0	0.0	0.0	0.0	0.0	0.0	6.0	0.0	0.0	0.0	0.0	0.0	Rv1518 (-)
1709954	94.3	106.3	232.8	264.4	107.3	75.3	0.0	29.1	555.4	148.4	133.3	0.0	Rv1518 (-)
1710082	0.0	26.1	0.0	0.0	0.0	0.0	0.0	0.0	0.0	0.0	0.0	0.0	Rv1518 (-)
1710096	359.0	0.0	0.0	16.0	18.1	37.1	67.2	119.5	53.1	18.0	0.0	0.0	Rv1518 (-)
1710155	113.3	258.7	299.1	264.4	239.7	341.2	80.2	104.4	296.8	92.2	905.9	88.1	Rv1518 (-)
1710249	18.1	19.1	125.4	0.0	107.3	56.2	18.0	44.2	106.3	142.3	0.0	22.0	Rv1518 (-)
1710253	0.0	0.0	11.0	0.0	25.1	0.0	234.5	44.2	22.1	166.4	0.0	0.0	Rv1518 (-)
1710476	0.0	0.0	0.0	0.0	0.0	0.0	0.0	0.0	0.0	0.0	0.0	0.0	Rv1518 (-)
1710607	0.0	6.0	0.0	0.0	0.0	18.1	6.0	0.0	15.0	0.0	0.0	0.0	Rv1518 (-)
1710688	0.0	0.0	11.0	0.0	12.0	18.1	0.0	104.4	0.0	0.0	0.0	22.0	
1710695	47.1	26.1	65.2	0.0	94.3	37.1	6.0	44.2	75.2	18.0	0.0	0.0	
1710701	9.0	13.0	5.0	0.0	18.1	37.1	0.0	0.0	121.3	18.0	0.0	0.0	
1710707	9.0	0.0	11.0	0.0	0.0	18.1	6.0	0.0	0.0	0.0	0.0	0.0	
1710719	0.0	0.0	0.0	0.0	0.0	0.0	0.0	0.0	0.0	0.0	0.0	0.0	
1710819	727.1	252.7	208.7	330.6	392.1	304.1	783.8	616.3	524.3	74.2	256.5	485.7	Rv1519 (-)
1710903	94.3	199.5	71.3	49.1	113.3	151.5	12.0	14.1	136.3	0.0	10.0	796.2	Rv1519 (-)
1710992	18.1	6.0	0.0	0.0	31.1	0.0	0.0	0.0	91.2	0.0	0.0	44.1	Rv1519 (-)
1711039	179.5	265.7	389.4	313.5	348.0	398.4	783.8	285.1	714.8	409.0	390.8	176.3	Rv1520 (-)
1711055	94.3	199.5	167.6	66.1	164.5	208.7	209.5	89.3	121.3	477.2	185.4	265.4	Rv1520 (-)
1711070	179.5	159.4	323.1	148.2	170.5	304.1	36.1	89.3	311.8	179.4	61.1	198.3	Rv1520 (-)
1711173	991.8	1030.8	904.2	727.2	1328.8	1025.6	1184.7	1563.9	1528.9	668.6	4130.7	641.0	Rv1520 (-)
1711181	47.1	46.1	214.8	0.0	31.1	18.1	160.4	29.1	121.3	6.0	0.0	0.0	Rv1520 (-)
1711193	0.0	0.0	0.0	0.0	0.0	0.0	0.0	0.0	0.0	0.0	0.0	0.0	Rv1520 (-)
1711283	575.6	19.1	29.1	0.0	82.2	56.2	0.0	0.0	15.0	0.0	0.0	0.0	Rv1520 (-)
1711310	216.6	86.2	89.3	115.2	220.6	170.6	24.1	29.1	349.9	43.1	102.2	0.0	Rv1520 (-)
1711344	396.1	385.1	335.2	561.9	315.9	474.7	197.4	495.9	433.1	346.8	864.8	287.4	Rv1520 (-)
1711349	282.8	278.8	167.6	214.4	164.5	265.9	166.4	104.4	303.8	749.8	41.1	242.4	Rv1520 (-)
1711403	566.6	691.9	496.7	793.3	499.4	721.6	709.6	616.3	1187.0	1189.9	556.2	419.6	Rv1520 (-)
1711511	169.5	185.5	472.7	99.2	145.4	304.1	221.5	390.5	220.6	55.1	514.1	22.0	Rv1520 (-)
1711529	197.6	238.7	113.4	148.2	252.7	170.6	30.1	0.0	265.7	117.3	20.0	265.4	Rv1520 (-)
1711560	207.6	305.8	250.9	264.4	373.1	323.1	469.1	571.2	486.2	477.2	390.8	641.0	Rv1520 (-)
1711568	169.5	245.7	377.3	132.2	56.2	94.3	6.0	44.2	75.2	272.7	720.5	132.2	Rv1520 (-)
1711631	585.7	518.4	490.7	330.6	531.5	379.3	258.6	435.6	593.5	687.7	628.3	463.7	Rv1520 (-)
1711651	28.1	199.5	161.6	181.3	290.8	265.9	61.1	224.8	129.3	136.3	20.0	375.6	Rv1520 (-)
1711667	113.3	106.3	125.4	148.2	107.3	170.6	6.0	44.2	418.1	166.4	82.2	265.4	Rv1520 (-)
1711740	273.8	305.8	220.8	82.1	252.7	170.6	320.7	164.6	273.7	489.2	143.3	22.0	Rv1520 (-)
1711887	519.5	405.1	250.9	264.4	335.0	227.8	80.2	119.5	182.5	160.4	431.9	66.1	Rv1520 (-)
1711947	122.3	59.2	23.1	33.1	37.1	56.2	18.0	59.2	182.5	204.5	92.2	22.0	Rv1520 (-)
1711970	359.0	366.0	526.9	231.4	309.9	398.4	295.7	435.6	768.0	315.8	328.7	0.0	Rv1520 (-)
1712012	0.0	0.0	0.0	0.0	0.0	0.0	0.0	0.0	0.0	0.0	0.0	0.0	Rv1520 (-)
1712041	0.0	0.0	0.0	0.0	0.0	0.0	0.0	0.0	0.0	0.0	0.0	0.0	Rv1520 (-)
1712050	982.8	718.0	801.8	445.7	632.8	1063.8	363.8	194.7	821.1	588.4	1256.6	729.1	Rv1520 (-)
1712072	292.8	545.5	496.7	478.8	392.1	455.6	363.8	285.1	776.0	477.2	226.5	397.6	Rv1520 (-)
1712082	179.5	298.8	238.8	99.2	208.6	304.1	475.1	44.2	273.7	160.4	154.3	22.0	
1712102	94.3	112.3	143.5	33.1	220.6	151.5	110.2	59.2	129.3	61.1	771.6	66.1	
1712166	197.6	159.4	29.1	82.1	101.3	151.5	221.5	556.1	280.7	185.5	308.6	287.4	
1712240	1048.0	571.6	682.4	511.9	386.1	702.5	956.1	435.6	759.9	1505.7	453.0	1039.6	
1712301	56.2	106.3	89.3	66.1	101.3	94.3	110.2	164.6	197.5	123.3	597.3	331.5	
1712388	0.0	0.0	0.0	0.0	0.0	0.0	0.0	0.0	0.0	0.0	0.0	0.0	Rv1521 (fadD25)
1712395	0.0	6.0	0.0	0.0	0.0	0.0	0.0	0.0	0.0	0.0	0.0	0.0	Rv1521 (fadD25)
1712444	0.0	0.0	0.0	0.0	0.0	0.0	0.0	0.0	0.0	0.0	0.0	0.0	Rv1521 (fadD25)
1712446	0.0	0.0	0.0	0.0	0.0	0.0	0.0	0.0	0.0	0.0	0.0	0.0	Rv1521 (fadD25)
1712460	0.0	0.0	0.0	33.1	0.0	0.0	0.0	0.0	15.0	0.0	0.0	0.0	Rv1521 (fadD25)
1712477	84.2	19.1	47.2	16.0	0.0	37.1	0.0	59.2	0.0	12.0	20.0	0.0	Rv1521 (fadD25)
1712510	0.0	0.0	0.0	0.0	0.0	18.1	6.0	0.0	0.0	0.0	0.0	0.0	Rv1521 (fadD25)
1712536	103.3	86.2	125.4	49.1	88.3	94.3	30.1	59.2	144.4	185.5	20.0	265.4	Rv1521 (fadD25)
1712544	0.0	0.0	0.0	0.0	0.0	0.0	0.0	0.0	0.0	0.0	0.0	0.0	Rv1521 (fadD25)
1712550	0.0	6.0	5.0	0.0	0.0	0.0	0.0	0.0	0.0	0.0	0.0	0.0	Rv1521 (fadD25)
1712643	56.2	238.7	107.4	16.0	69.2	227.8	166.4	360.4	371.9	37.1	82.2	66.1	Rv1521 (fadD25)
1712698	197.6	338.9	359.3	82.1	101.3	208.7	61.1	104.4	318.8	433.1	648.4	22.0	Rv1521 (fadD25)
1712811	0.0	0.0	0.0	0.0	0.0	0.0	0.0	0.0	0.0	0.0	0.0	0.0	Rv1521 (fadD25)
1712818	150.4	325.9	400.4	132.2	157.5	208.7	221.5	119.5	113.3	222.5	41.1	309.5	Rv1521 (fadD25)
1712827	784.2	86.2	71.3	49.1	37.1	94.3	30.1	74.3	258.7	253.6	41.1	353.5	Rv1521 (fadD25)
1712874	0.0	0.0	0.0	0.0	0.0	0.0	0.0	0.0	0.0	0.0	0.0	0.0	Rv1521 (fadD25)
1712904	0.0	0.0	29.1	49.1	6.0	18.1	0.0	0.0	0.0	61.1	0.0	0.0	Rv1521 (fadD25)
1712914	150.4	106.3	161.6	214.4	82.2	132.5	493.1	14.1	250.6	86.2	298.6	552.8	Rv1521 (fadD25)
1712917	18.1	53.1	125.4	49.1	63.2	37.1	289.6	270.0	121.3	111.3	185.4	0.0	Rv1521 (fadD25)
1712926	28.1	33.1	11.0	0.0	31.1	18.1	55.1	0.0	0.0	111.3	339.7	0.0	Rv1521 (fadD25)
1712977	37.1	33.1	107.4	33.1	75.2	56.2	104.2	89.3	7.0	105.3	236.5	265.4	Rv1521 (fadD25)
1713008	75.2	99.3	119.4	49.1	63.2	94.3	147.3	134.5	517.3	327.8	102.2	0.0	Rv1521 (fadD25)
1713083	47.1	73.2	101.4	214.4	101.3	132.5	18.0	134.5	60.2	98.2	0.0	0.0	Rv1521 (fadD25)
1713114	0.0	0.0	0.0	0.0	0.0	0.0	0.0	0.0	0.0	0.0	0.0	0.0	Rv1521 (fadD25)
1713153	47.1	26.1	167.6	165.3	44.1	56.2	104.2	29.1	0.0	18.0	10.0	110.2	Rv1521 (fadD25)
1713197	103.3	219.6	101.4	66.1	101.3	189.7	6.0	29.1	456.2	154.4	226.5	397.6	Rv1521 (fadD25)
1713293	263.7	292.8	353.2	165.3	258.7	208.7	147.3	44.2	501.3	718.8	215.5	375.6	Rv1521 (fadD25)
1713304	18.1	33.1	83.3	82.1	12.0	75.3	0.0	44.2	37.1	142.3	0.0	0.0	Rv1521 (fadD25)
1713326	179.5	73.2	125.4	49.1	107.3	132.5	456.0	104.4	68.2	74.2	61.1	0.0	Rv1521 (fadD25)
1713328	320.9	492.3	478.7	661.1	696.0	551.0	481.1	541.0	791.0	960.4	1143.4	574.9	Rv1521 (fadD25)
1713365	310.9	66.2	83.3	132.2	25.1	132.5	36.1	14.1	174.4	92.2	20.0	154.2	Rv1521 (fadD25)
1713445	94.3	199.5	107.4	313.5	132.4	227.8	129.3	420.6	30.1	327.8	349.7	375.6	Rv1521 (fadD25)
1713559	37.1	86.2	107.4	33.1	56.2	75.3	30.1	74.3	7.0	12.0	174.4	0.0	Rv1521 (fadD25)
1713594	160.5	146.4	5.0	115.2	113.3	227.8	110.2	330.2	106.3	216.5	123.3	0.0	Rv1521 (fadD25)
1713721	0.0	6.0	0.0	0.0	0.0	0.0	0.0	0.0	0.0	0.0	0.0	0.0	Rv1521 (fadD25)
1713747	18.1	0.0	11.0	0.0	0.0	18.1	0.0	0.0	0.0	0.0	0.0	0.0	Rv1521 (fadD25)
1713834	47.1	66.2	77.3	16.0	119.3	56.2	12.0	29.1	60.2	0.0	0.0	0.0	Rv1521 (fadD25)
1714024	0.0	0.0	23.1	0.0	18.1	0.0	0.0	29.1	0.0	0.0	0.0	0.0	Rv1521 (fadD25)
1714057	18.1	106.3	83.3	165.3	75.2	94.3	400.9	89.3	30.1	0.0	61.1	44.1	Rv1521 (fadD25)
1714112	113.3	73.2	53.2	82.1	63.2	170.6	0.0	0.0	318.8	136.3	195.4	22.0	
1714237	9.0	0.0	17.1	66.1	0.0	37.1	24.1	14.1	22.1	30.1	0.0	0.0	Rv1522c (mmpL12)
1714260	887.5	878.4	736.6	661.1	772.2	797.8	444.0	345.3	1240.2	600.5	1122.4	618.9	Rv1522c (mmpL12)
1714268	0.0	6.0	23.1	0.0	25.1	0.0	0.0	0.0	22.1	18.0	0.0	0.0	Rv1522c (mmpL12)
1714307	65.2	86.2	11.0	148.2	94.3	18.1	12.0	14.1	106.3	74.2	10.0	0.0	Rv1522c (mmpL12)
1714327	953.7	165.5	161.6	115.2	195.6	151.5	215.5	285.1	91.2	235.6	864.8	752.1	Rv1522c (mmpL12)
1714380	594.7	432.2	616.2	445.7	499.4	531.9	963.2	706.7	776.0	662.6	92.2	44.1	Rv1522c (mmpL12)
1714398	103.3	106.3	214.8	280.5	164.5	151.5	166.4	209.8	121.3	197.5	185.4	22.0	Rv1522c (mmpL12)
1714443	491.4	392.1	329.2	842.4	284.8	246.9	709.6	435.6	326.8	129.3	679.4	287.4	Rv1522c (mmpL12)
1714463	0.0	13.0	17.1	0.0	6.0	0.0	0.0	0.0	22.1	30.1	205.4	0.0	Rv1522c (mmpL12)
1714834	500.4	345.9	143.5	661.1	360.0	417.5	301.7	435.6	585.5	483.2	102.2	287.4	Rv1522c (mmpL12)
1714877	103.3	252.7	299.1	115.2	170.5	56.2	30.1	89.3	356.9	24.1	30.1	154.2	Rv1522c (mmpL12)
1714879	141.4	59.2	17.1	49.1	145.4	94.3	147.3	89.3	106.3	346.8	339.7	287.4	Rv1522c (mmpL12)
1714926	37.1	39.1	5.0	82.1	88.3	37.1	0.0	0.0	318.8	117.3	113.2	198.3	Rv1522c (mmpL12)
1714949	0.0	0.0	0.0	0.0	0.0	0.0	0.0	0.0	0.0	0.0	0.0	0.0	Rv1522c (mmpL12)
1714952	0.0	0.0	0.0	0.0	0.0	0.0	0.0	0.0	0.0	0.0	0.0	0.0	Rv1522c (mmpL12)
1714997	0.0	0.0	0.0	0.0	0.0	0.0	0.0	0.0	0.0	0.0	0.0	0.0	Rv1522c (mmpL12)
1715021	0.0	0.0	0.0	0.0	0.0	0.0	0.0	0.0	0.0	0.0	0.0	0.0	Rv1522c (mmpL12)
1715027	0.0	0.0	0.0	0.0	0.0	0.0	0.0	0.0	0.0	0.0	0.0	0.0	Rv1522c (mmpL12)
1715040	0.0	0.0	0.0	0.0	0.0	0.0	0.0	0.0	0.0	0.0	0.0	0.0	Rv1522c (mmpL12)
1715060	9.0	39.1	17.1	0.0	31.1	37.1	6.0	0.0	7.0	6.0	0.0	0.0	Rv1522c (mmpL12)
1715067	0.0	0.0	0.0	0.0	0.0	0.0	0.0	0.0	0.0	0.0	0.0	0.0	Rv1522c (mmpL12)
1715069	0.0	0.0	0.0	0.0	0.0	0.0	0.0	0.0	0.0	0.0	0.0	0.0	Rv1522c (mmpL12)
1715114	0.0	0.0	0.0	0.0	0.0	0.0	0.0	0.0	0.0	0.0	0.0	0.0	Rv1522c (mmpL12)
1715119	0.0	0.0	0.0	0.0	0.0	0.0	0.0	0.0	0.0	0.0	0.0	0.0	Rv1522c (mmpL12)
1715149	0.0	0.0	0.0	0.0	0.0	0.0	0.0	0.0	0.0	0.0	0.0	0.0	Rv1522c (mmpL12)
1715160	0.0	0.0	0.0	0.0	0.0	0.0	0.0	0.0	0.0	0.0	0.0	0.0	Rv1522c (mmpL12)
1715163	9.0	39.1	59.2	16.0	44.1	37.1	0.0	209.8	22.1	80.2	30.1	22.0	Rv1522c (mmpL12)
1715173	0.0	0.0	0.0	0.0	0.0	0.0	0.0	0.0	0.0	0.0	0.0	0.0	Rv1522c (mmpL12)
1715207	0.0	0.0	0.0	0.0	0.0	0.0	0.0	0.0	0.0	0.0	0.0	0.0	Rv1522c (mmpL12)
1715230	0.0	0.0	0.0	0.0	0.0	0.0	0.0	0.0	0.0	0.0	0.0	0.0	Rv1522c (mmpL12)
1715263	0.0	0.0	0.0	0.0	0.0	18.1	0.0	0.0	106.3	0.0	10.0	0.0	Rv1522c (mmpL12)
1715322	0.0	6.0	5.0	82.1	0.0	18.1	43.1	209.8	0.0	166.4	0.0	0.0	Rv1522c (mmpL12)
1715591	47.1	0.0	35.1	247.4	18.1	56.2	6.0	0.0	53.1	0.0	0.0	0.0	Rv1522c (mmpL12)
1715673	292.8	46.1	137.5	231.4	176.5	151.5	12.0	300.1	235.6	49.1	30.1	22.0	Rv1522c (mmpL12)
1715702	0.0	0.0	5.0	33.1	0.0	0.0	0.0	0.0	0.0	0.0	0.0	0.0	Rv1522c (mmpL12)
1715794	188.5	232.6	101.4	214.4	50.1	208.7	24.1	44.2	273.7	191.5	339.7	22.0	Rv1522c (mmpL12)
1715827	368.0	219.6	472.7	628.1	386.1	455.6	160.4	270.0	182.5	749.8	236.5	242.4	Rv1522c (mmpL12)
1715910	434.2	425.2	323.1	264.4	379.1	474.7	166.4	194.7	1064.7	204.5	339.7	154.2	Rv1522c (mmpL12)
1715987	207.6	205.6	185.7	0.0	107.3	227.8	117.3	0.0	197.5	390.0	0.0	0.0	Rv1522c (mmpL12)
1716029	282.8	412.1	167.6	148.2	290.8	208.7	320.7	420.6	212.5	253.6	442.9	397.6	Rv1522c (mmpL12)
1716230	169.5	199.5	137.5	214.4	170.5	151.5	117.3	119.5	212.5	123.3	20.0	88.1	Rv1522c (mmpL12)
1716354	197.6	272.7	208.7	412.7	271.8	75.3	160.4	59.2	303.8	191.5	0.0	0.0	Rv1522c (mmpL12)
1716402	1067.0	485.3	850.0	379.6	854.5	493.8	1456.3	917.5	684.7	749.8	545.1	1327.0	Rv1522c (mmpL12)
1716780	425.2	366.0	694.4	611.0	581.7	608.2	580.3	480.8	570.5	625.5	82.2	66.1	Rv1522c (mmpL12)
1716789	28.1	0.0	0.0	0.0	6.0	18.1	24.1	0.0	0.0	0.0	20.0	0.0	Rv1522c (mmpL12)
1716797	84.2	212.6	262.9	330.6	195.6	265.9	209.5	255.0	501.3	222.5	41.1	552.8	Rv1522c (mmpL12)
1716813	254.7	392.1	466.6	247.4	239.7	398.4	487.1	435.6	638.6	253.6	287.6	198.3	Rv1522c (mmpL12)
1716847	0.0	13.0	47.2	0.0	0.0	18.1	0.0	0.0	15.0	0.0	0.0	0.0	Rv1522c (mmpL12)
1716972	0.0	19.1	35.1	0.0	6.0	18.1	0.0	0.0	0.0	0.0	20.0	0.0	Rv1522c (mmpL12)
1717268	141.4	39.1	71.3	16.0	18.1	94.3	12.0	0.0	22.1	18.0	0.0	707.1	Rv1522c (mmpL12)
1717314	9.0	0.0	0.0	0.0	12.0	0.0	12.0	0.0	0.0	6.0	0.0	0.0	Rv1522c (mmpL12)
1717573	0.0	0.0	5.0	0.0	0.0	37.1	98.2	29.1	0.0	0.0	20.0	0.0	Rv1522c (mmpL12)
1717623	0.0	0.0	0.0	0.0	0.0	0.0	0.0	0.0	0.0	0.0	0.0	0.0	
1717629	641.8	738.0	634.2	578.0	537.6	665.4	660.5	646.4	814.1	638.6	287.6	220.3	
1717666	0.0	0.0	0.0	0.0	0.0	0.0	0.0	0.0	0.0	0.0	0.0	0.0	Rv1523 (-)
1717675	28.1	0.0	0.0	0.0	82.2	56.2	0.0	0.0	68.2	129.3	0.0	0.0	Rv1523 (-)
1717693	349.0	245.7	532.9	346.6	220.6	360.3	86.2	255.0	593.5	191.5	51.1	353.5	Rv1523 (-)
1717728	0.0	0.0	0.0	0.0	0.0	0.0	0.0	0.0	0.0	0.0	0.0	0.0	Rv1523 (-)
1717810	150.4	66.2	202.7	82.1	138.4	75.3	0.0	14.1	189.5	129.3	20.0	0.0	Rv1523 (-)
1717925	897.5	492.3	581.0	677.1	354.0	341.2	672.5	239.9	296.8	241.6	256.5	397.6	Rv1523 (-)
1717929	963.7	212.6	472.7	115.2	246.7	323.1	67.2	119.5	448.1	495.2	246.5	995.5	Rv1523 (-)
1717974	235.7	252.7	281.0	231.4	461.3	323.1	308.7	270.0	661.7	179.4	205.4	331.5	Rv1523 (-)
1718034	37.1	106.3	71.3	49.1	18.1	75.3	6.0	29.1	113.3	37.1	0.0	530.8	Rv1523 (-)
1718091	28.1	6.0	77.3	0.0	18.1	18.1	0.0	0.0	53.1	272.7	20.0	729.1	Rv1523 (-)
1718106	141.4	205.6	275.0	181.3	145.4	246.9	98.2	119.5	509.3	247.6	390.8	22.0	Rv1523 (-)
1718152	273.8	412.1	268.9	330.6	309.9	360.3	567.3	691.6	691.8	179.4	576.2	0.0	Rv1523 (-)
1718187	547.5	538.5	508.8	595.0	531.5	512.8	518.2	315.2	920.3	551.3	947.0	0.0	Rv1523 (-)
1718203	472.3	571.6	652.3	1024.7	449.3	493.8	549.2	1053.0	905.3	1003.5	133.3	375.6	Rv1523 (-)
1718217	377.1	232.6	353.2	412.7	296.9	208.7	351.8	1353.1	623.6	309.8	617.3	353.5	Rv1523 (-)
1718370	103.3	59.2	47.2	33.1	18.1	75.3	6.0	104.4	159.4	0.0	92.2	242.4	Rv1523 (-)
1718436	500.4	771.1	754.7	611.0	417.2	683.4	394.9	345.3	570.5	377.9	947.0	132.2	Rv1523 (-)
1718599	9.0	39.1	59.2	0.0	0.0	75.3	0.0	0.0	0.0	12.0	0.0	0.0	Rv1523 (-)
1718650	235.7	152.4	389.4	148.2	315.9	208.7	123.3	29.1	75.2	111.3	494.0	22.0	Rv1523 (-)
1718673	9.0	19.1	0.0	49.1	18.1	0.0	0.0	0.0	0.0	18.0	0.0	0.0	Rv1523 (-)
1718682	56.2	46.1	47.2	49.1	25.1	94.3	0.0	0.0	91.2	0.0	0.0	88.1	Rv1523 (-)
1718753	179.5	212.6	185.7	16.0	113.3	132.5	135.3	179.7	129.3	30.1	30.1	331.5	Rv1524 (-)
1718888	18.1	92.3	149.5	165.3	18.1	75.3	80.2	29.1	45.1	129.3	0.0	198.3	Rv1524 (-)
1719071	131.4	59.2	89.3	132.2	82.2	37.1	98.2	14.1	22.1	30.1	205.4	0.0	Rv1524 (-)
1719134	0.0	0.0	0.0	0.0	0.0	0.0	0.0	0.0	0.0	0.0	0.0	0.0	Rv1524 (-)
1719224	197.6	225.6	238.8	346.6	126.4	379.3	277.6	209.8	204.5	693.7	10.0	508.8	Rv1524 (-)
1719315	75.2	99.3	77.3	330.6	50.1	56.2	0.0	0.0	83.2	24.1	0.0	0.0	Rv1524 (-)
1719341	37.1	39.1	77.3	49.1	94.3	56.2	55.1	179.7	45.1	18.0	298.6	176.3	Rv1524 (-)
1719466	0.0	53.1	29.1	0.0	37.1	18.1	104.2	14.1	37.1	0.0	0.0	242.4	Rv1524 (-)
1719479	9.0	0.0	5.0	0.0	6.0	0.0	0.0	0.0	0.0	0.0	0.0	0.0	Rv1524 (-)
1719724	0.0	0.0	0.0	0.0	0.0	0.0	0.0	0.0	0.0	0.0	0.0	0.0	Rv1524 (-)
1719795	0.0	0.0	0.0	0.0	0.0	0.0	0.0	0.0	0.0	0.0	0.0	0.0	Rv1524 (-)
1719858	0.0	0.0	0.0	16.0	0.0	0.0	0.0	14.1	45.1	12.0	0.0	0.0	Rv1524 (-)
1719872	84.2	139.4	53.2	66.1	50.1	170.6	6.0	44.2	83.2	265.7	246.5	0.0	Rv1524 (-)
1719974	0.0	0.0	0.0	0.0	0.0	0.0	0.0	0.0	0.0	0.0	0.0	0.0	Rv1524 (-)
1720026	9.0	6.0	0.0	0.0	0.0	18.1	0.0	0.0	0.0	0.0	0.0	0.0	Rv1525 (wbbL2)
1720052	0.0	0.0	5.0	0.0	6.0	0.0	0.0	0.0	7.0	0.0	0.0	0.0	Rv1525 (wbbL2)
1720080	0.0	0.0	0.0	0.0	0.0	0.0	0.0	0.0	0.0	0.0	0.0	0.0	Rv1525 (wbbL2)
1720125	18.1	0.0	0.0	0.0	6.0	18.1	0.0	0.0	0.0	0.0	10.0	0.0	Rv1525 (wbbL2)
1720152	18.1	13.0	59.2	16.0	0.0	56.2	0.0	0.0	60.2	0.0	0.0	0.0	Rv1525 (wbbL2)
1720157	9.0	13.0	107.4	33.1	25.1	37.1	80.2	179.7	0.0	111.3	10.0	0.0	Rv1525 (wbbL2)
1720198	94.3	86.2	107.4	280.5	94.3	75.3	104.2	149.6	45.1	18.0	236.5	641.0	Rv1525 (wbbL2)
1720251	0.0	13.0	0.0	0.0	0.0	0.0	0.0	44.2	0.0	12.0	0.0	0.0	Rv1525 (wbbL2)
1720327	0.0	0.0	0.0	0.0	0.0	0.0	0.0	0.0	0.0	0.0	0.0	0.0	Rv1525 (wbbL2)
1720384	0.0	0.0	0.0	0.0	0.0	0.0	0.0	0.0	0.0	0.0	0.0	0.0	Rv1525 (wbbL2)
1720413	9.0	0.0	0.0	0.0	0.0	0.0	0.0	0.0	0.0	6.0	0.0	0.0	Rv1525 (wbbL2)
1720431	0.0	0.0	0.0	0.0	0.0	0.0	0.0	0.0	0.0	0.0	0.0	0.0	Rv1525 (wbbL2)
1720527	0.0	0.0	0.0	0.0	0.0	0.0	0.0	0.0	0.0	0.0	0.0	0.0	Rv1525 (wbbL2)
1720558	0.0	0.0	0.0	0.0	0.0	0.0	0.0	0.0	0.0	0.0	0.0	0.0	Rv1525 (wbbL2)
1720578	0.0	0.0	0.0	0.0	0.0	0.0	0.0	0.0	0.0	0.0	0.0	0.0	Rv1525 (wbbL2)
1720587	0.0	0.0	0.0	0.0	0.0	0.0	0.0	0.0	0.0	0.0	0.0	0.0	Rv1525 (wbbL2)
1720605	9.0	59.2	53.2	330.6	69.2	75.3	203.5	119.5	30.1	86.2	41.1	0.0	Rv1525 (wbbL2)
1720637	0.0	0.0	0.0	0.0	0.0	0.0	0.0	0.0	0.0	0.0	0.0	0.0	Rv1525 (wbbL2)
1720659	0.0	0.0	0.0	0.0	0.0	18.1	6.0	0.0	0.0	0.0	0.0	0.0	Rv1525 (wbbL2)
1720724	0.0	0.0	0.0	0.0	0.0	0.0	0.0	0.0	0.0	0.0	0.0	0.0	Rv1525 (wbbL2)
1720730	0.0	0.0	0.0	0.0	0.0	0.0	0.0	0.0	0.0	0.0	0.0	0.0	Rv1525 (wbbL2)
1720763	0.0	0.0	0.0	0.0	0.0	0.0	0.0	0.0	0.0	0.0	0.0	0.0	Rv1525 (wbbL2)
1720806	0.0	0.0	0.0	0.0	0.0	0.0	0.0	0.0	0.0	0.0	0.0	0.0	Rv1525 (wbbL2),Rv1526c (-)
1720942	0.0	0.0	0.0	0.0	0.0	0.0	0.0	0.0	0.0	0.0	0.0	0.0	Rv1526c (-)
1720977	0.0	0.0	0.0	0.0	0.0	0.0	0.0	0.0	0.0	0.0	0.0	0.0	Rv1526c (-)
1721094	0.0	0.0	0.0	0.0	0.0	0.0	0.0	0.0	0.0	0.0	0.0	0.0	Rv1526c (-)
1721147	0.0	0.0	0.0	0.0	0.0	0.0	0.0	0.0	0.0	0.0	0.0	0.0	Rv1526c (-)
1721216	0.0	26.1	0.0	33.1	25.1	0.0	0.0	0.0	0.0	6.0	0.0	0.0	Rv1526c (-)
1721312	0.0	0.0	0.0	0.0	0.0	0.0	0.0	0.0	0.0	0.0	0.0	0.0	Rv1526c (-)
1721371	0.0	0.0	0.0	0.0	0.0	0.0	0.0	0.0	0.0	0.0	0.0	0.0	Rv1526c (-)
1721450	0.0	0.0	0.0	0.0	0.0	18.1	0.0	0.0	0.0	0.0	0.0	0.0	Rv1526c (-)
1721515	0.0	0.0	5.0	0.0	0.0	0.0	0.0	0.0	0.0	0.0	0.0	0.0	Rv1526c (-)
1721561	37.1	19.1	35.1	16.0	164.5	18.1	0.0	0.0	30.1	0.0	10.0	22.0	Rv1526c (-)
1721567	141.4	79.2	107.4	16.0	126.4	170.6	135.3	134.5	98.3	105.3	617.3	198.3	Rv1526c (-)
1721620	0.0	0.0	0.0	0.0	0.0	0.0	0.0	0.0	0.0	0.0	0.0	0.0	Rv1526c (-)
1721690	65.2	0.0	0.0	0.0	12.0	18.1	12.0	14.1	0.0	74.2	30.1	0.0	Rv1526c (-)
1721693	0.0	39.1	29.1	0.0	6.0	18.1	0.0	0.0	15.0	24.1	0.0	88.1	Rv1526c (-)
1721723	282.8	425.2	287.0	181.3	405.2	360.3	221.5	59.2	547.4	235.6	123.3	176.3	Rv1526c (-)
1721806	28.1	6.0	107.4	82.1	25.1	75.3	444.0	89.3	7.0	6.0	0.0	0.0	Rv1526c (-)
1721909	0.0	13.0	0.0	0.0	0.0	0.0	0.0	0.0	15.0	0.0	0.0	0.0	Rv1526c (-)
1721970	18.1	0.0	59.2	0.0	0.0	0.0	6.0	14.1	0.0	6.0	0.0	0.0	Rv1526c (-)
1722249	0.0	0.0	0.0	0.0	0.0	0.0	0.0	0.0	0.0	0.0	0.0	0.0	Rv1527c (pks5)
1722287	9.0	33.1	17.1	0.0	12.0	37.1	0.0	0.0	0.0	0.0	143.3	88.1	Rv1527c (pks5)
1722293	84.2	199.5	208.7	66.1	208.6	132.5	0.0	315.2	197.5	352.9	10.0	88.1	Rv1527c (pks5)
1722314	18.1	46.1	125.4	0.0	6.0	37.1	0.0	0.0	0.0	0.0	20.0	0.0	Rv1527c (pks5)
1722477	0.0	0.0	0.0	0.0	0.0	0.0	0.0	0.0	0.0	0.0	0.0	0.0	Rv1527c (pks5)
1722486	18.1	26.1	17.1	82.1	6.0	0.0	0.0	0.0	0.0	0.0	0.0	0.0	Rv1527c (pks5)
1722522	56.2	13.0	0.0	0.0	12.0	18.1	6.0	0.0	7.0	92.2	0.0	0.0	Rv1527c (pks5)
1722623	0.0	13.0	0.0	16.0	0.0	18.1	0.0	0.0	7.0	68.2	0.0	0.0	Rv1527c (pks5)
1722681	18.1	59.2	65.2	0.0	37.1	0.0	0.0	0.0	0.0	0.0	0.0	0.0	Rv1527c (pks5)
1722786	160.5	485.3	244.9	363.6	506.5	398.4	1221.7	224.8	60.2	204.5	30.1	485.7	Rv1527c (pks5)
1722943	0.0	0.0	0.0	0.0	0.0	0.0	0.0	0.0	7.0	0.0	0.0	0.0	Rv1527c (pks5)
1722962	9.0	0.0	5.0	16.0	44.1	37.1	0.0	0.0	0.0	6.0	0.0	0.0	Rv1527c (pks5)
1723082	131.4	185.5	77.3	49.1	119.3	94.3	295.7	405.5	37.1	185.5	10.0	353.5	Rv1527c (pks5)
1723116	481.4	505.4	317.1	974.6	474.4	512.8	381.9	209.8	333.9	446.1	195.4	1017.5	Rv1527c (pks5)
1723263	0.0	0.0	0.0	0.0	0.0	0.0	0.0	0.0	0.0	0.0	0.0	0.0	Rv1527c (pks5)
1723311	434.2	492.3	831.9	595.0	765.2	455.6	438.0	736.8	410.0	699.7	1215.6	1526.3	Rv1527c (pks5)
1723373	9.0	0.0	0.0	0.0	18.1	18.1	0.0	0.0	68.2	0.0	10.0	0.0	Rv1527c (pks5)
1723380	226.6	119.3	107.4	181.3	290.8	170.6	308.7	315.2	235.6	265.7	267.6	220.3	Rv1527c (pks5)
1723423	556.6	591.6	448.6	115.2	309.9	360.3	703.6	917.5	273.7	421.0	926.9	995.5	Rv1527c (pks5)
1723431	292.8	139.4	293.0	198.3	246.7	208.7	512.1	164.6	250.6	173.4	20.0	463.7	Rv1527c (pks5)
1723478	131.4	86.2	71.3	132.2	176.5	132.5	6.0	89.3	341.9	148.4	236.5	0.0	Rv1527c (pks5)
1723539	0.0	0.0	0.0	0.0	0.0	0.0	0.0	0.0	0.0	0.0	0.0	0.0	Rv1527c (pks5)
1723593	56.2	179.5	256.9	0.0	183.5	75.3	18.0	89.3	37.1	0.0	277.6	0.0	Rv1527c (pks5)
1723656	0.0	0.0	0.0	0.0	50.1	0.0	0.0	0.0	7.0	0.0	0.0	0.0	Rv1527c (pks5)
1723773	9.0	0.0	35.1	0.0	56.2	18.1	0.0	0.0	7.0	0.0	0.0	375.6	Rv1527c (pks5)
1724007	0.0	0.0	0.0	0.0	0.0	0.0	0.0	0.0	0.0	0.0	0.0	0.0	Rv1527c (pks5)
1724137	660.9	465.3	466.6	760.3	778.2	646.3	913.0	480.8	418.1	452.1	1081.3	331.5	Rv1527c (pks5)
1724147	37.1	192.5	202.7	297.5	252.7	285.0	67.2	29.1	98.3	390.0	102.2	88.1	Rv1527c (pks5)
1724232	37.1	159.4	214.8	0.0	50.1	170.6	24.1	285.1	68.2	61.1	41.1	22.0	Rv1527c (pks5)
1724331	131.4	425.2	268.9	412.7	315.9	246.9	283.6	330.2	250.6	396.0	390.8	0.0	Rv1527c (pks5)
1724451	254.7	498.4	622.2	82.1	341.0	436.6	783.8	631.4	501.3	433.1	195.4	1017.5	Rv1527c (pks5)
1724497	94.3	86.2	149.5	49.1	107.3	56.2	30.1	134.5	60.2	98.2	236.5	88.1	Rv1527c (pks5)
1724582	113.3	132.4	149.5	99.2	138.4	94.3	18.0	29.1	60.2	129.3	545.1	0.0	Rv1527c (pks5)
1724728	0.0	0.0	0.0	0.0	0.0	0.0	0.0	0.0	0.0	0.0	0.0	0.0	Rv1527c (pks5)
1724866	0.0	0.0	0.0	0.0	0.0	0.0	0.0	0.0	0.0	0.0	0.0	0.0	Rv1527c (pks5)
1724973	37.1	106.3	95.3	49.1	50.1	37.1	36.1	179.7	83.2	80.2	10.0	0.0	Rv1527c (pks5)
1724997	141.4	219.6	143.5	214.4	138.4	56.2	30.1	345.3	30.1	74.2	61.1	220.3	Rv1527c (pks5)
1725049	18.1	13.0	17.1	214.4	63.2	56.2	0.0	44.2	37.1	30.1	174.4	0.0	Rv1527c (pks5)
1725117	113.3	106.3	131.5	0.0	94.3	75.3	6.0	164.6	68.2	98.2	92.2	22.0	Rv1527c (pks5)
1725149	18.1	59.2	17.1	0.0	12.0	56.2	0.0	0.0	53.1	0.0	0.0	0.0	Rv1527c (pks5)
1725195	737.1	1004.7	730.6	495.8	847.4	589.1	1765.0	1113.2	684.7	569.4	328.7	66.1	Rv1527c (pks5)
1725227	75.2	152.4	11.0	132.2	63.2	170.6	221.5	0.0	121.3	80.2	10.0	0.0	Rv1527c (pks5)
1725387	387.1	325.9	323.1	264.4	487.4	341.2	950.1	616.3	318.8	204.5	92.2	508.8	Rv1527c (pks5)
1725391	462.3	478.3	424.5	396.7	644.9	531.9	80.2	270.0	395.0	396.0	236.5	552.8	Rv1527c (pks5)
1725410	18.1	92.3	59.2	82.1	50.1	18.1	24.1	29.1	113.3	49.1	20.0	0.0	Rv1527c (pks5)
1725440	292.8	405.1	299.1	462.8	220.6	285.0	456.0	179.7	113.3	625.5	133.3	840.3	Rv1527c (pks5)
1725564	0.0	26.1	0.0	0.0	0.0	0.0	0.0	0.0	0.0	0.0	0.0	0.0	Rv1527c (pks5)
1725704	47.1	39.1	29.1	33.1	126.4	56.2	0.0	0.0	30.1	129.3	0.0	485.7	Rv1527c (pks5)
1725715	188.5	86.2	17.1	82.1	94.3	170.6	0.0	480.8	0.0	0.0	71.1	0.0	Rv1527c (pks5)
1725810	28.1	33.1	0.0	0.0	12.0	18.1	18.0	149.6	0.0	309.8	10.0	0.0	Rv1527c (pks5)
1725846	0.0	0.0	0.0	0.0	0.0	0.0	154.3	29.1	0.0	0.0	0.0	0.0	Rv1527c (pks5)
1725999	0.0	0.0	0.0	0.0	0.0	0.0	0.0	0.0	0.0	0.0	0.0	0.0	Rv1527c (pks5)
1726040	84.2	132.4	89.3	313.5	195.6	18.1	160.4	420.6	0.0	6.0	92.2	0.0	Rv1527c (pks5)
1726068	226.6	285.8	220.8	297.5	227.7	341.2	406.9	134.5	296.8	216.5	123.3	1482.2	Rv1527c (pks5)
1726071	585.7	73.2	220.8	165.3	214.6	189.7	55.1	119.5	91.2	265.7	185.4	22.0	Rv1527c (pks5)
1726083	9.0	6.0	113.4	0.0	69.2	56.2	30.1	14.1	37.1	68.2	123.3	0.0	Rv1527c (pks5)
1726119	197.6	192.5	173.6	297.5	309.9	208.7	197.4	89.3	250.6	241.6	164.3	729.1	Rv1527c (pks5)
1726122	28.1	126.3	77.3	132.2	107.3	75.3	6.0	0.0	0.0	0.0	164.3	0.0	Rv1527c (pks5)
1726211	594.7	106.3	41.1	66.1	183.5	151.5	110.2	29.1	53.1	123.3	123.3	110.2	Rv1527c (pks5)
1726274	0.0	6.0	11.0	0.0	0.0	0.0	0.0	0.0	0.0	0.0	0.0	0.0	Rv1527c (pks5)
1726420	0.0	0.0	0.0	0.0	0.0	0.0	0.0	0.0	0.0	0.0	0.0	0.0	Rv1527c (pks5)
1726541	0.0	0.0	0.0	0.0	12.0	0.0	0.0	0.0	0.0	55.1	10.0	0.0	Rv1527c (pks5)
1726548	0.0	6.0	11.0	33.1	6.0	18.1	6.0	0.0	7.0	18.0	10.0	0.0	Rv1527c (pks5)
1726709	9.0	39.1	0.0	16.0	18.1	18.1	320.7	134.5	15.0	12.0	0.0	0.0	Rv1527c (pks5)
1726815	0.0	6.0	0.0	0.0	37.1	0.0	0.0	0.0	0.0	0.0	0.0	0.0	Rv1527c (pks5)
1726880	150.4	192.5	113.4	0.0	101.3	170.6	12.0	44.2	15.0	43.1	51.1	110.2	Rv1527c (pks5)
1726926	65.2	33.1	53.2	16.0	37.1	75.3	221.5	104.4	0.0	49.1	10.0	0.0	Rv1527c (pks5)
1727050	0.0	0.0	0.0	0.0	0.0	0.0	0.0	0.0	0.0	0.0	0.0	0.0	Rv1527c (pks5)
1727148	9.0	0.0	0.0	0.0	0.0	0.0	0.0	0.0	0.0	0.0	0.0	0.0	Rv1527c (pks5)
1727203	0.0	0.0	0.0	0.0	0.0	0.0	0.0	0.0	0.0	0.0	0.0	0.0	Rv1527c (pks5)
1727400	37.1	33.1	47.2	0.0	101.3	151.5	0.0	14.1	30.1	0.0	0.0	0.0	Rv1527c (pks5)
1727402	94.3	86.2	208.7	214.4	183.5	246.9	6.0	270.0	227.6	235.6	298.6	0.0	Rv1527c (pks5)
1727421	28.1	26.1	59.2	16.0	88.3	56.2	0.0	74.3	53.1	185.5	41.1	0.0	Rv1527c (pks5)
1727479	0.0	0.0	0.0	0.0	0.0	0.0	0.0	0.0	0.0	0.0	0.0	0.0	Rv1527c (pks5)
1727517	0.0	0.0	0.0	0.0	0.0	0.0	0.0	0.0	0.0	0.0	0.0	0.0	Rv1527c (pks5)
1727554	0.0	0.0	0.0	0.0	0.0	0.0	0.0	0.0	0.0	0.0	0.0	0.0	Rv1527c (pks5)
1727597	0.0	0.0	0.0	0.0	0.0	0.0	0.0	0.0	0.0	0.0	0.0	0.0	Rv1527c (pks5)
1727778	310.9	39.1	95.3	33.1	75.2	75.3	0.0	0.0	0.0	30.1	82.2	22.0	Rv1527c (pks5)
1727792	0.0	0.0	0.0	0.0	0.0	0.0	0.0	0.0	0.0	0.0	0.0	0.0	Rv1527c (pks5)
1727824	0.0	19.1	143.5	66.1	75.2	0.0	24.1	224.8	53.1	12.0	0.0	66.1	Rv1527c (pks5)
1727842	0.0	0.0	0.0	0.0	0.0	0.0	0.0	0.0	0.0	0.0	0.0	0.0	Rv1527c (pks5)
1727869	0.0	19.1	65.2	0.0	12.0	0.0	18.0	29.1	45.1	0.0	0.0	0.0	Rv1527c (pks5)
1727873	47.1	132.4	89.3	99.2	119.3	94.3	73.2	0.0	204.5	501.2	10.0	0.0	Rv1527c (pks5)
1727907	18.1	26.1	35.1	49.1	69.2	75.3	221.5	134.5	37.1	6.0	0.0	0.0	Rv1527c (pks5)
1727955	0.0	0.0	0.0	0.0	0.0	0.0	0.0	0.0	0.0	0.0	0.0	0.0	Rv1527c (pks5)
1727987	0.0	39.1	0.0	0.0	6.0	0.0	12.0	0.0	0.0	0.0	0.0	0.0	Rv1527c (pks5)
1727993	141.4	132.4	131.5	892.5	119.3	265.9	117.3	360.4	517.3	532.3	246.5	265.4	Rv1527c (pks5)
1727997	216.6	119.3	149.5	49.1	88.3	75.3	166.4	44.2	129.3	136.3	20.0	22.0	Rv1527c (pks5)
1728004	0.0	0.0	0.0	0.0	0.0	0.0	0.0	0.0	0.0	0.0	0.0	0.0	Rv1527c (pks5)
1728056	329.9	92.3	35.1	49.1	119.3	37.1	0.0	0.0	83.2	61.1	10.0	0.0	Rv1527c (pks5)
1728122	0.0	0.0	0.0	0.0	0.0	0.0	0.0	0.0	0.0	0.0	0.0	0.0	Rv1527c (pks5)
1728175	0.0	0.0	0.0	0.0	0.0	0.0	0.0	0.0	0.0	0.0	0.0	0.0	Rv1527c (pks5)
1728183	0.0	0.0	0.0	0.0	0.0	0.0	0.0	0.0	0.0	0.0	0.0	0.0	Rv1527c (pks5)
1728234	660.9	638.7	892.1	809.4	841.4	797.8	1104.5	932.5	973.5	477.2	1225.6	574.9	Rv1527c (pks5)
1728237	131.4	132.4	185.7	363.6	113.3	189.7	135.3	255.0	174.4	61.1	287.6	154.2	Rv1527c (pks5)
1728352	28.1	79.2	11.0	33.1	18.1	18.1	12.0	44.2	349.9	235.6	0.0	44.1	Rv1527c (pks5)
1728365	415.2	152.4	131.5	396.7	94.3	227.8	277.6	977.7	166.4	792.9	123.3	22.0	Rv1527c (pks5)
1728373	28.1	99.3	41.1	33.1	50.1	75.3	6.0	224.8	75.2	24.1	102.2	0.0	Rv1527c (pks5)
1728385	28.1	19.1	11.0	33.1	69.2	18.1	0.0	0.0	0.0	18.0	10.0	66.1	Rv1527c (pks5)
1728409	0.0	0.0	0.0	0.0	0.0	0.0	0.0	0.0	0.0	0.0	0.0	0.0	Rv1527c (pks5)
1728439	0.0	0.0	5.0	33.1	0.0	37.1	6.0	0.0	159.4	0.0	0.0	0.0	
1728465	301.9	558.5	335.2	677.1	296.9	379.3	209.5	270.0	471.2	650.6	349.7	22.0	
1728519	0.0	0.0	5.0	0.0	0.0	37.1	12.0	29.1	0.0	12.0	246.5	0.0	
1728544	0.0	0.0	0.0	0.0	0.0	0.0	0.0	0.0	0.0	0.0	0.0	0.0	
1728560	65.2	106.3	101.4	33.1	18.1	56.2	6.0	14.1	22.1	123.3	10.0	132.2	
1728562	75.2	119.3	323.1	16.0	189.5	132.5	55.1	44.2	479.2	105.3	133.3	0.0	
1728585	235.7	379.0	341.2	247.4	309.9	398.4	184.4	239.9	418.1	259.6	494.0	265.4	
1728656	0.0	0.0	0.0	0.0	0.0	0.0	0.0	0.0	0.0	0.0	0.0	0.0	
1728659	0.0	0.0	0.0	0.0	0.0	0.0	0.0	0.0	0.0	0.0	0.0	0.0	
1728678	18.1	0.0	41.1	0.0	18.1	0.0	0.0	0.0	144.4	12.0	10.0	0.0	
1728680	0.0	0.0	0.0	0.0	0.0	0.0	0.0	0.0	0.0	0.0	0.0	0.0	
1728683	207.6	232.6	377.3	445.7	157.5	360.3	381.9	134.5	448.1	117.3	813.7	397.6	
1728761	75.2	86.2	41.1	0.0	6.0	94.3	123.3	59.2	60.2	55.1	0.0	485.7	
1728798	0.0	6.0	0.0	0.0	0.0	0.0	0.0	0.0	0.0	0.0	0.0	0.0	
1728802	0.0	73.2	0.0	0.0	0.0	0.0	49.1	0.0	0.0	0.0	0.0	0.0	
1728835	0.0	6.0	11.0	0.0	0.0	0.0	0.0	0.0	121.3	0.0	0.0	0.0	
1728894	9.0	0.0	0.0	0.0	25.1	18.1	12.0	59.2	0.0	0.0	61.1	0.0	
1728935	9.0	0.0	0.0	0.0	0.0	0.0	0.0	0.0	0.0	0.0	0.0	0.0	
1729029	65.2	33.1	83.3	0.0	44.1	75.3	0.0	104.4	22.1	61.1	10.0	0.0	Rv1528c (papA4)
1729084	0.0	19.1	23.1	0.0	6.0	18.1	0.0	0.0	129.3	0.0	0.0	110.2	Rv1528c (papA4)
1729172	141.4	238.7	244.9	231.4	176.5	285.0	438.0	390.5	441.1	272.7	525.1	132.2	Rv1528c (papA4)
1729199	56.2	39.1	59.2	148.2	220.6	151.5	49.1	14.1	220.6	129.3	10.0	44.1	Rv1528c (papA4)
1729271	235.7	165.5	268.9	297.5	113.3	170.6	178.4	209.8	630.6	390.0	92.2	66.1	Rv1528c (papA4)
1729291	604.7	452.2	323.1	231.4	480.4	493.8	481.1	360.4	874.2	545.3	2049.3	198.3	Rv1528c (papA4)
1729370	150.4	146.4	107.4	16.0	50.1	37.1	6.0	375.4	220.6	228.6	20.0	707.1	Rv1528c (papA4)
1729490	28.1	59.2	29.1	0.0	44.1	37.1	0.0	0.0	174.4	235.6	328.7	44.1	
1729496	160.5	185.5	167.6	297.5	202.6	170.6	567.3	375.4	463.2	43.1	185.4	331.5	
1729580	679.9	745.0	442.6	544.9	778.2	1121.0	512.1	857.2	1460.7	1071.6	1071.2	663.0	Rv1529 (fadD24)
1729589	18.1	13.0	29.1	0.0	94.3	37.1	0.0	0.0	0.0	0.0	0.0	0.0	Rv1529 (fadD24)
1729640	18.1	6.0	0.0	99.2	6.0	0.0	0.0	0.0	0.0	49.1	0.0	0.0	Rv1529 (fadD24)
1729707	0.0	39.1	17.1	0.0	25.1	37.1	61.1	0.0	121.3	0.0	41.1	0.0	Rv1529 (fadD24)
1729730	622.8	185.5	244.9	198.3	151.4	208.7	30.1	14.1	280.7	712.7	328.7	22.0	Rv1529 (fadD24)
1729768	0.0	6.0	0.0	0.0	37.1	0.0	0.0	0.0	0.0	0.0	0.0	0.0	Rv1529 (fadD24)
1729816	9.0	19.1	35.1	0.0	18.1	18.1	0.0	0.0	22.1	6.0	10.0	22.0	Rv1529 (fadD24)
1729830	65.2	192.5	83.3	330.6	107.3	75.3	30.1	89.3	197.5	185.5	61.1	22.0	Rv1529 (fadD24)
1729953	37.1	33.1	5.0	0.0	6.0	56.2	0.0	0.0	22.1	12.0	0.0	0.0	Rv1529 (fadD24)
1730005	0.0	0.0	0.0	0.0	0.0	0.0	0.0	0.0	0.0	0.0	0.0	0.0	Rv1529 (fadD24)
1730021	0.0	0.0	0.0	0.0	0.0	0.0	0.0	0.0	0.0	0.0	0.0	0.0	Rv1529 (fadD24)
1730030	0.0	0.0	0.0	0.0	0.0	0.0	0.0	0.0	0.0	0.0	0.0	0.0	Rv1529 (fadD24)
1730032	9.0	0.0	5.0	0.0	18.1	0.0	0.0	0.0	0.0	0.0	0.0	0.0	Rv1529 (fadD24)
1730050	9.0	0.0	23.1	33.1	0.0	0.0	6.0	0.0	0.0	6.0	0.0	0.0	Rv1529 (fadD24)
1730180	0.0	0.0	0.0	0.0	0.0	0.0	0.0	0.0	0.0	0.0	0.0	0.0	Rv1529 (fadD24)
1730199	18.1	19.1	17.1	0.0	56.2	94.3	0.0	0.0	22.1	0.0	0.0	0.0	Rv1529 (fadD24)
1730202	0.0	0.0	0.0	0.0	0.0	0.0	0.0	0.0	0.0	0.0	0.0	0.0	Rv1529 (fadD24)
1730232	37.1	53.1	77.3	0.0	18.1	75.3	0.0	44.2	37.1	24.1	30.1	66.1	Rv1529 (fadD24)
1730286	0.0	73.2	11.0	99.2	6.0	0.0	0.0	0.0	0.0	6.0	205.4	0.0	Rv1529 (fadD24)
1730302	18.1	6.0	0.0	0.0	0.0	37.1	0.0	0.0	37.1	6.0	0.0	0.0	Rv1529 (fadD24)
1730356	94.3	146.4	167.6	132.2	138.4	379.3	30.1	601.3	166.4	80.2	61.1	22.0	Rv1529 (fadD24)
1730430	0.0	0.0	0.0	0.0	0.0	0.0	0.0	0.0	0.0	0.0	0.0	0.0	Rv1529 (fadD24)
1730476	0.0	0.0	0.0	0.0	0.0	0.0	0.0	0.0	0.0	0.0	0.0	0.0	Rv1529 (fadD24)
1730507	0.0	0.0	0.0	0.0	0.0	0.0	0.0	0.0	0.0	0.0	0.0	0.0	Rv1529 (fadD24)
1730531	0.0	0.0	0.0	16.0	6.0	0.0	0.0	0.0	0.0	0.0	0.0	0.0	Rv1529 (fadD24)
1730535	18.1	0.0	0.0	0.0	0.0	0.0	0.0	0.0	0.0	0.0	0.0	0.0	Rv1529 (fadD24)
1730545	9.0	0.0	0.0	49.1	6.0	18.1	6.0	44.2	0.0	0.0	71.1	22.0	Rv1529 (fadD24)
1730648	235.7	112.3	71.3	66.1	63.2	37.1	43.1	14.1	280.7	117.3	20.0	0.0	Rv1529 (fadD24)
1730670	47.1	19.1	47.2	0.0	25.1	56.2	6.0	0.0	22.1	0.0	287.6	0.0	Rv1529 (fadD24)
1730698	150.4	185.5	143.5	148.2	82.2	56.2	12.0	0.0	83.2	12.0	0.0	88.1	Rv1529 (fadD24)
1730762	9.0	0.0	17.1	0.0	0.0	18.1	0.0	0.0	0.0	6.0	0.0	0.0	Rv1529 (fadD24)
1730924	84.2	6.0	35.1	0.0	56.2	18.1	43.1	29.1	0.0	0.0	0.0	0.0	Rv1529 (fadD24)
1730973	0.0	0.0	0.0	82.1	6.0	0.0	0.0	0.0	0.0	0.0	0.0	265.4	Rv1529 (fadD24)
1731037	0.0	0.0	0.0	0.0	0.0	0.0	0.0	0.0	0.0	0.0	0.0	0.0	Rv1529 (fadD24)
1731120	0.0	0.0	0.0	0.0	0.0	0.0	0.0	0.0	0.0	0.0	0.0	0.0	Rv1529 (fadD24)
1731227	18.1	152.4	35.1	49.1	82.2	56.2	0.0	14.1	68.2	80.2	205.4	44.1	Rv1529 (fadD24)
1731252	0.0	0.0	0.0	0.0	0.0	0.0	0.0	0.0	0.0	0.0	0.0	0.0	Rv1529 (fadD24)
1731294	0.0	0.0	0.0	0.0	0.0	0.0	0.0	0.0	0.0	0.0	0.0	0.0	
1731327	0.0	0.0	0.0	0.0	0.0	18.1	0.0	0.0	0.0	80.2	0.0	0.0	
1731367	0.0	6.0	0.0	0.0	0.0	0.0	0.0	0.0	0.0	0.0	0.0	0.0	
1731378	94.3	6.0	29.1	33.1	0.0	0.0	0.0	0.0	30.1	0.0	10.0	44.1	
1731398	0.0	0.0	0.0	0.0	0.0	0.0	0.0	0.0	0.0	0.0	0.0	0.0	Rv1530 (adh)
1731410	0.0	0.0	0.0	16.0	0.0	0.0	0.0	0.0	106.3	0.0	0.0	0.0	Rv1530 (adh)
1731445	0.0	0.0	0.0	0.0	0.0	0.0	0.0	0.0	0.0	0.0	0.0	0.0	Rv1530 (adh)
1731479	65.2	13.0	23.1	0.0	6.0	0.0	0.0	44.2	0.0	0.0	0.0	0.0	Rv1530 (adh)
1731488	0.0	6.0	0.0	0.0	0.0	0.0	0.0	0.0	0.0	0.0	30.1	0.0	Rv1530 (adh)
1731526	197.6	199.5	179.6	181.3	164.5	189.7	635.4	29.1	106.3	309.8	0.0	132.2	Rv1530 (adh)
1731560	310.9	225.6	268.9	429.7	94.3	75.3	49.1	345.3	189.5	148.4	92.2	663.0	Rv1530 (adh)
1731644	0.0	0.0	0.0	0.0	0.0	0.0	0.0	0.0	0.0	0.0	0.0	0.0	Rv1530 (adh)
1731656	28.1	6.0	47.2	247.4	6.0	0.0	0.0	0.0	60.2	0.0	0.0	0.0	Rv1530 (adh)
1731681	9.0	6.0	23.1	0.0	12.0	75.3	6.0	0.0	22.1	12.0	0.0	44.1	Rv1530 (adh)
1731700	0.0	0.0	0.0	0.0	0.0	0.0	0.0	0.0	0.0	0.0	0.0	0.0	Rv1530 (adh)
1731713	0.0	0.0	35.1	0.0	0.0	0.0	6.0	0.0	7.0	0.0	0.0	0.0	Rv1530 (adh)
1731736	75.2	92.3	119.4	49.1	157.5	227.8	160.4	14.1	53.1	111.3	61.1	22.0	Rv1530 (adh)
1731781	0.0	0.0	0.0	33.1	0.0	0.0	0.0	59.2	0.0	24.1	0.0	0.0	Rv1530 (adh)
1731790	0.0	0.0	0.0	0.0	0.0	0.0	0.0	0.0	0.0	6.0	0.0	0.0	Rv1530 (adh)
1731796	0.0	13.0	47.2	0.0	18.1	56.2	36.1	59.2	15.0	18.0	0.0	0.0	Rv1530 (adh)
1731884	9.0	79.2	47.2	0.0	44.1	75.3	6.0	59.2	53.1	6.0	113.2	0.0	Rv1530 (adh)
1731896	9.0	19.1	35.1	0.0	12.0	56.2	6.0	89.3	0.0	0.0	51.1	0.0	Rv1530 (adh)
1732187	9.0	13.0	0.0	0.0	12.0	0.0	0.0	14.1	7.0	0.0	0.0	0.0	Rv1530 (adh)
1732193	0.0	6.0	11.0	0.0	31.1	0.0	0.0	0.0	0.0	0.0	0.0	0.0	Rv1530 (adh)
1732313	0.0	13.0	17.1	66.1	0.0	18.1	61.1	239.9	0.0	6.0	0.0	0.0	Rv1530 (adh)
1732327	0.0	26.1	11.0	0.0	37.1	18.1	0.0	0.0	0.0	37.1	10.0	0.0	Rv1530 (adh)
1732363	0.0	0.0	0.0	0.0	0.0	18.1	0.0	0.0	0.0	0.0	0.0	0.0	Rv1530 (adh)
1732425	9.0	0.0	0.0	0.0	0.0	0.0	6.0	0.0	15.0	0.0	0.0	0.0	Rv1530 (adh)
1732458	0.0	0.0	0.0	0.0	0.0	0.0	0.0	0.0	0.0	0.0	0.0	0.0	Rv1530 (adh)
1732554	37.1	112.3	53.2	49.1	82.2	94.3	252.6	29.1	30.1	284.7	102.2	0.0	Rv1531 (-)
1732603	0.0	0.0	0.0	0.0	0.0	0.0	0.0	0.0	0.0	0.0	0.0	0.0	Rv1531 (-)
1732713	141.4	112.3	143.5	49.1	195.6	246.9	104.2	134.5	227.6	43.1	576.2	729.1	Rv1531 (-)
1732780	150.4	73.2	0.0	0.0	75.2	75.3	18.0	29.1	37.1	0.0	0.0	0.0	Rv1531 (-)
1732797	453.3	372.0	442.6	313.5	461.3	436.6	326.7	134.5	722.8	253.6	2400.0	0.0	Rv1531 (-)
1732903	9.0	6.0	11.0	0.0	6.0	0.0	0.0	0.0	0.0	0.0	0.0	0.0	Rv1531 (-)
1732937	0.0	0.0	0.0	0.0	0.0	0.0	0.0	0.0	0.0	0.0	0.0	0.0	Rv1531 (-)
1732945	0.0	0.0	0.0	0.0	0.0	18.1	0.0	0.0	0.0	0.0	0.0	0.0	Rv1531 (-)
1733060	37.1	13.0	59.2	16.0	94.3	37.1	12.0	0.0	37.1	18.0	0.0	0.0	
1733123	141.4	159.4	65.2	0.0	195.6	208.7	289.6	149.6	37.1	210.5	41.1	265.4	Rv1532c (-)
1733135	0.0	0.0	0.0	0.0	0.0	0.0	0.0	0.0	7.0	6.0	0.0	0.0	Rv1532c (-)
1733193	0.0	0.0	0.0	0.0	0.0	0.0	0.0	0.0	0.0	0.0	0.0	0.0	Rv1532c (-)
1733267	113.3	245.7	196.7	148.2	113.3	170.6	381.9	44.2	395.0	160.4	10.0	353.5	Rv1532c (-)
1733384	94.3	159.4	59.2	793.3	183.5	113.4	252.6	149.6	326.8	718.8	123.3	66.1	Rv1532c (-)
1733447	0.0	13.0	0.0	16.0	18.1	18.1	6.0	14.1	0.0	6.0	0.0	0.0	Rv1532c (-)
1733563	613.7	638.7	514.8	958.6	594.7	797.8	740.7	1293.9	699.8	284.7	1514.2	596.9	
1733568	0.0	0.0	0.0	0.0	0.0	0.0	0.0	0.0	0.0	0.0	0.0	0.0	
1733573	0.0	0.0	0.0	0.0	0.0	0.0	0.0	0.0	0.0	0.0	0.0	0.0	
1733576	0.0	0.0	0.0	0.0	0.0	0.0	0.0	0.0	0.0	0.0	0.0	0.0	
1733586	0.0	0.0	0.0	0.0	0.0	0.0	0.0	0.0	0.0	0.0	0.0	0.0	
1733596	0.0	0.0	0.0	0.0	0.0	0.0	0.0	0.0	0.0	0.0	0.0	0.0	
1733603	28.1	26.1	53.2	0.0	151.4	113.4	18.0	285.1	136.3	30.1	30.1	774.2	
1733659	641.8	212.6	214.8	214.4	208.6	360.3	197.4	134.5	212.5	253.6	298.6	88.1	Rv1533 (-)
1733741	75.2	126.3	89.3	82.1	202.6	113.4	92.2	179.7	280.7	278.7	958.0	0.0	Rv1533 (-)
1733802	0.0	0.0	0.0	0.0	0.0	0.0	0.0	0.0	0.0	0.0	0.0	0.0	Rv1533 (-)
1733832	179.5	152.4	244.9	115.2	170.5	94.3	363.8	164.6	15.0	235.6	431.9	353.5	Rv1533 (-)
1733855	0.0	0.0	0.0	0.0	0.0	0.0	0.0	0.0	0.0	0.0	0.0	0.0	Rv1533 (-)
1733884	18.1	6.0	29.1	0.0	0.0	0.0	0.0	0.0	75.2	68.2	41.1	0.0	Rv1533 (-)
1733928	0.0	0.0	29.1	0.0	88.3	0.0	0.0	0.0	68.2	0.0	0.0	0.0	Rv1533 (-)
1734000	0.0	0.0	23.1	0.0	0.0	0.0	0.0	0.0	0.0	0.0	0.0	22.0	Rv1533 (-)
1734121	0.0	0.0	0.0	0.0	6.0	0.0	0.0	0.0	0.0	0.0	0.0	0.0	Rv1533 (-)
1734448	0.0	0.0	0.0	0.0	0.0	0.0	0.0	0.0	0.0	0.0	0.0	0.0	Rv1533 (-)
1734621	0.0	39.1	35.1	33.1	44.1	94.3	61.1	29.1	0.0	68.2	20.0	242.4	Rv1533 (-)
1734751	0.0	0.0	0.0	0.0	0.0	0.0	0.0	0.0	0.0	0.0	0.0	0.0	Rv1534 (-)
1734828	0.0	0.0	0.0	0.0	0.0	0.0	0.0	0.0	0.0	0.0	0.0	0.0	Rv1534 (-)
1734896	113.3	112.3	29.1	82.1	119.3	208.7	160.4	239.9	129.3	222.5	236.5	22.0	Rv1534 (-)
1734908	150.4	59.2	35.1	99.2	69.2	75.3	98.2	0.0	60.2	364.9	0.0	198.3	Rv1534 (-)
1734914	310.9	86.2	196.7	33.1	88.3	113.4	141.3	29.1	121.3	315.8	0.0	0.0	Rv1534 (-)
1735015	0.0	6.0	5.0	0.0	0.0	0.0	0.0	0.0	0.0	0.0	0.0	0.0	Rv1534 (-)
1735041	150.4	79.2	29.1	16.0	82.2	37.1	252.6	74.3	53.1	105.3	71.1	375.6	Rv1534 (-)
1735053	0.0	73.2	5.0	16.0	12.0	75.3	0.0	0.0	37.1	0.0	0.0	0.0	Rv1534 (-)
1735090	18.1	99.3	23.1	165.3	69.2	94.3	301.7	29.1	53.1	18.0	0.0	0.0	Rv1534 (-)
1735101	37.1	132.4	59.2	33.1	145.4	132.5	301.7	89.3	53.1	68.2	82.2	132.2	Rv1534 (-)
1735118	226.6	172.5	131.5	49.1	176.5	189.7	36.1	134.5	98.3	210.5	164.3	44.1	Rv1534 (-)
1735160	18.1	66.2	47.2	16.0	56.2	75.3	6.0	14.1	15.0	117.3	30.1	44.1	Rv1534 (-)
1735250	179.5	112.3	53.2	99.2	94.3	75.3	234.5	44.2	53.1	0.0	123.3	0.0	Rv1534 (-)
1735297	9.0	0.0	0.0	16.0	0.0	0.0	0.0	0.0	15.0	0.0	0.0	0.0	Rv1534 (-)
1735306	0.0	6.0	0.0	0.0	6.0	37.1	0.0	0.0	0.0	12.0	0.0	0.0	Rv1534 (-)
1735326	18.1	13.0	0.0	0.0	6.0	37.1	6.0	89.3	60.2	18.0	0.0	0.0	Rv1534 (-)
1735353	75.2	73.2	119.4	181.3	132.4	94.3	117.3	14.1	539.4	358.9	0.0	0.0	Rv1534 (-)
1735433	141.4	73.2	17.1	16.0	138.4	18.1	6.0	0.0	22.1	98.2	0.0	0.0	
1735448	273.8	26.1	119.4	49.1	44.1	75.3	357.8	390.5	45.1	105.3	133.3	0.0	
1735492	28.1	26.1	0.0	82.1	88.3	75.3	12.0	0.0	30.1	6.0	10.0	0.0	
1735515	0.0	6.0	5.0	0.0	31.1	0.0	0.0	0.0	0.0	6.0	0.0	0.0	
1735527	75.2	53.1	53.2	16.0	107.3	75.3	0.0	0.0	7.0	18.0	0.0	22.0	
1735540	9.0	13.0	0.0	0.0	0.0	0.0	0.0	0.0	0.0	0.0	0.0	0.0	
1735550	377.1	305.8	520.8	875.5	277.8	608.2	277.6	300.1	456.2	613.5	833.7	1304.9	
1735608	1162.3	904.5	730.6	511.9	619.8	874.1	592.3	842.2	1041.7	730.8	628.3	530.8	
1735637	0.0	0.0	0.0	0.0	0.0	0.0	0.0	0.0	0.0	0.0	0.0	0.0	
1735710	235.7	185.5	196.7	165.3	183.5	132.5	43.1	149.6	333.9	272.7	10.0	176.3	
1735728	84.2	92.3	179.6	49.1	94.3	151.5	277.6	375.4	212.5	98.2	0.0	0.0	
1735745	443.3	439.2	616.2	925.6	499.4	797.8	617.4	661.5	608.6	613.5	535.1	44.1	
1735805	0.0	0.0	0.0	0.0	0.0	0.0	0.0	0.0	0.0	0.0	0.0	0.0	
1735898	0.0	0.0	0.0	0.0	0.0	0.0	0.0	0.0	0.0	6.0	0.0	0.0	
1735928	1408.0	1144.1	1341.7	1983.3	1132.3	1767.3	1530.4	2256.5	1300.3	1512.7	1266.7	1901.8	
1735970	47.1	99.3	244.9	214.4	107.3	189.7	418.9	134.5	265.7	204.5	154.3	309.5	
1736007	359.0	172.5	478.7	132.2	132.4	417.5	141.3	390.5	204.5	358.9	215.5	419.6	Rv1535 (-)
1736010	387.1	345.9	575.0	661.1	449.3	627.2	190.4	74.3	296.8	241.6	154.3	995.5	Rv1535 (-)
1736016	207.6	238.7	214.8	214.4	252.7	455.6	450.0	285.1	288.7	185.5	164.3	22.0	Rv1535 (-)
1736174	131.4	272.7	179.6	280.5	176.5	227.8	30.1	29.1	30.1	216.5	20.0	154.2	Rv1535 (-)
1736216	9.0	6.0	41.1	0.0	0.0	18.1	0.0	164.6	0.0	6.0	0.0	0.0	Rv1535 (-)
1736284	0.0	19.1	0.0	0.0	0.0	18.1	0.0	0.0	0.0	0.0	0.0	0.0	
1736346	0.0	0.0	0.0	0.0	0.0	0.0	0.0	0.0	0.0	6.0	0.0	0.0	
1736355	387.1	366.0	299.1	264.4	360.0	379.3	506.1	977.7	83.2	296.7	10.0	44.1	
1736426	47.1	39.1	35.1	0.0	37.1	0.0	6.0	0.0	22.1	6.0	195.4	309.5	
1736533	0.0	0.0	0.0	0.0	0.0	0.0	0.0	0.0	0.0	0.0	0.0	0.0	Rv1536 (ileS)
1736540	0.0	0.0	0.0	0.0	0.0	0.0	0.0	0.0	0.0	0.0	0.0	0.0	Rv1536 (ileS)
1736600	0.0	0.0	0.0	0.0	0.0	0.0	0.0	0.0	0.0	0.0	0.0	0.0	Rv1536 (ileS)
1736660	0.0	0.0	0.0	0.0	0.0	0.0	0.0	0.0	0.0	0.0	0.0	0.0	Rv1536 (ileS)
1736669	0.0	0.0	0.0	0.0	0.0	0.0	0.0	0.0	0.0	0.0	0.0	0.0	Rv1536 (ileS)
1736705	0.0	0.0	0.0	0.0	0.0	0.0	0.0	0.0	0.0	0.0	0.0	0.0	Rv1536 (ileS)
1736726	0.0	0.0	0.0	0.0	0.0	0.0	0.0	0.0	0.0	0.0	0.0	0.0	Rv1536 (ileS)
1736750	0.0	0.0	0.0	0.0	0.0	0.0	0.0	0.0	0.0	0.0	0.0	0.0	Rv1536 (ileS)
1736758	0.0	0.0	0.0	0.0	0.0	0.0	0.0	0.0	0.0	0.0	0.0	0.0	Rv1536 (ileS)
1736768	0.0	0.0	0.0	0.0	0.0	0.0	0.0	0.0	0.0	0.0	0.0	0.0	Rv1536 (ileS)
1736875	0.0	0.0	0.0	0.0	0.0	0.0	0.0	0.0	0.0	0.0	0.0	0.0	Rv1536 (ileS)
1736918	0.0	0.0	0.0	0.0	0.0	0.0	0.0	0.0	0.0	0.0	0.0	0.0	Rv1536 (ileS)
1736939	0.0	0.0	0.0	0.0	0.0	0.0	0.0	0.0	0.0	0.0	0.0	0.0	Rv1536 (ileS)
1736943	0.0	0.0	0.0	0.0	0.0	0.0	0.0	0.0	0.0	0.0	0.0	0.0	Rv1536 (ileS)
1736981	0.0	0.0	0.0	0.0	0.0	0.0	0.0	0.0	0.0	0.0	0.0	0.0	Rv1536 (ileS)
1737002	0.0	0.0	0.0	0.0	0.0	0.0	0.0	0.0	0.0	0.0	0.0	0.0	Rv1536 (ileS)
1737056	0.0	0.0	0.0	0.0	0.0	0.0	0.0	0.0	0.0	0.0	0.0	0.0	Rv1536 (ileS)
1737065	0.0	0.0	0.0	0.0	0.0	0.0	0.0	0.0	0.0	0.0	0.0	0.0	Rv1536 (ileS)
1737080	0.0	0.0	0.0	0.0	0.0	0.0	0.0	0.0	0.0	0.0	0.0	0.0	Rv1536 (ileS)
1737140	0.0	0.0	0.0	0.0	0.0	0.0	0.0	0.0	0.0	0.0	0.0	0.0	Rv1536 (ileS)
1737165	0.0	0.0	0.0	0.0	0.0	0.0	0.0	0.0	0.0	0.0	0.0	0.0	Rv1536 (ileS)
1737210	0.0	0.0	5.0	0.0	0.0	0.0	0.0	0.0	0.0	0.0	0.0	0.0	Rv1536 (ileS)
1737221	0.0	0.0	0.0	0.0	0.0	0.0	0.0	0.0	0.0	0.0	0.0	0.0	Rv1536 (ileS)
1737279	0.0	0.0	0.0	0.0	0.0	0.0	0.0	0.0	0.0	0.0	0.0	0.0	Rv1536 (ileS)
1737296	0.0	0.0	0.0	0.0	0.0	0.0	0.0	0.0	0.0	0.0	0.0	0.0	Rv1536 (ileS)
1737300	0.0	0.0	0.0	0.0	0.0	0.0	0.0	0.0	0.0	0.0	0.0	0.0	Rv1536 (ileS)
1737330	0.0	0.0	0.0	0.0	0.0	0.0	0.0	0.0	0.0	0.0	0.0	0.0	Rv1536 (ileS)
1737356	0.0	0.0	0.0	0.0	0.0	0.0	0.0	0.0	0.0	0.0	0.0	0.0	Rv1536 (ileS)
1737398	0.0	0.0	0.0	0.0	0.0	0.0	0.0	0.0	0.0	0.0	0.0	0.0	Rv1536 (ileS)
1737428	0.0	0.0	0.0	0.0	0.0	0.0	0.0	0.0	0.0	0.0	0.0	0.0	Rv1536 (ileS)
1737446	0.0	0.0	0.0	0.0	0.0	0.0	0.0	0.0	0.0	6.0	0.0	0.0	Rv1536 (ileS)
1737480	0.0	0.0	0.0	0.0	0.0	0.0	0.0	0.0	0.0	0.0	0.0	0.0	Rv1536 (ileS)
1737495	0.0	0.0	0.0	0.0	0.0	0.0	0.0	0.0	0.0	0.0	0.0	0.0	Rv1536 (ileS)
1737526	0.0	0.0	0.0	0.0	0.0	0.0	0.0	0.0	0.0	0.0	0.0	0.0	Rv1536 (ileS)
1737539	0.0	0.0	0.0	0.0	0.0	0.0	0.0	0.0	0.0	0.0	0.0	0.0	Rv1536 (ileS)
1737577	0.0	0.0	0.0	0.0	0.0	0.0	0.0	0.0	0.0	0.0	0.0	0.0	Rv1536 (ileS)
1737635	0.0	0.0	0.0	0.0	0.0	0.0	0.0	0.0	0.0	0.0	0.0	0.0	Rv1536 (ileS)
1737743	0.0	0.0	0.0	0.0	0.0	0.0	0.0	0.0	0.0	0.0	0.0	0.0	Rv1536 (ileS)
1737755	0.0	0.0	0.0	0.0	0.0	0.0	0.0	0.0	0.0	0.0	0.0	0.0	Rv1536 (ileS)
1737778	0.0	0.0	0.0	0.0	0.0	0.0	0.0	0.0	0.0	0.0	0.0	0.0	Rv1536 (ileS)
1737791	0.0	0.0	0.0	0.0	0.0	0.0	0.0	0.0	0.0	0.0	0.0	0.0	Rv1536 (ileS)
1737852	0.0	0.0	0.0	0.0	0.0	0.0	0.0	0.0	0.0	0.0	0.0	0.0	Rv1536 (ileS)
1737872	0.0	0.0	0.0	0.0	0.0	0.0	0.0	0.0	0.0	0.0	0.0	0.0	Rv1536 (ileS)
1737950	0.0	0.0	0.0	0.0	0.0	0.0	0.0	0.0	0.0	0.0	0.0	0.0	Rv1536 (ileS)
1737958	0.0	0.0	0.0	0.0	0.0	0.0	0.0	0.0	0.0	0.0	0.0	0.0	Rv1536 (ileS)
1737972	0.0	0.0	0.0	0.0	0.0	0.0	0.0	0.0	0.0	0.0	0.0	0.0	Rv1536 (ileS)
1737995	0.0	0.0	0.0	0.0	0.0	0.0	0.0	0.0	0.0	0.0	0.0	0.0	Rv1536 (ileS)
1738013	0.0	0.0	0.0	0.0	0.0	0.0	0.0	0.0	0.0	0.0	0.0	0.0	Rv1536 (ileS)
1738050	0.0	0.0	0.0	0.0	0.0	0.0	0.0	0.0	0.0	0.0	0.0	0.0	Rv1536 (ileS)
1738076	0.0	0.0	0.0	0.0	0.0	0.0	0.0	0.0	0.0	0.0	0.0	0.0	Rv1536 (ileS)
1738123	0.0	0.0	0.0	0.0	0.0	0.0	0.0	0.0	0.0	0.0	0.0	0.0	Rv1536 (ileS)
1738184	0.0	0.0	0.0	0.0	0.0	0.0	0.0	0.0	0.0	0.0	0.0	0.0	Rv1536 (ileS)
1738199	0.0	0.0	0.0	0.0	0.0	0.0	0.0	0.0	0.0	0.0	0.0	0.0	Rv1536 (ileS)
1738235	0.0	0.0	0.0	0.0	0.0	0.0	0.0	0.0	0.0	0.0	0.0	0.0	Rv1536 (ileS)
1738259	0.0	0.0	0.0	0.0	0.0	0.0	0.0	0.0	0.0	0.0	0.0	0.0	Rv1536 (ileS)
1738286	0.0	0.0	0.0	0.0	0.0	0.0	0.0	0.0	0.0	0.0	0.0	0.0	Rv1536 (ileS)
1738403	0.0	0.0	0.0	0.0	0.0	0.0	0.0	0.0	0.0	0.0	0.0	0.0	Rv1536 (ileS)
1738413	0.0	0.0	0.0	0.0	0.0	0.0	0.0	0.0	0.0	0.0	0.0	0.0	Rv1536 (ileS)
1738559	0.0	0.0	0.0	0.0	0.0	0.0	0.0	0.0	0.0	0.0	0.0	0.0	Rv1536 (ileS)
1738577	0.0	0.0	0.0	0.0	0.0	0.0	0.0	0.0	0.0	0.0	0.0	0.0	Rv1536 (ileS)
1738594	0.0	0.0	0.0	0.0	0.0	0.0	0.0	0.0	0.0	0.0	0.0	0.0	Rv1536 (ileS)
1738631	0.0	0.0	0.0	0.0	0.0	0.0	0.0	0.0	0.0	0.0	0.0	0.0	Rv1536 (ileS)
1738633	0.0	0.0	0.0	0.0	0.0	0.0	0.0	0.0	0.0	0.0	0.0	0.0	Rv1536 (ileS)
1738688	0.0	0.0	0.0	0.0	0.0	0.0	0.0	0.0	0.0	0.0	0.0	0.0	Rv1536 (ileS)
1738693	0.0	0.0	0.0	0.0	0.0	0.0	0.0	0.0	0.0	0.0	0.0	0.0	Rv1536 (ileS)
1738741	0.0	0.0	0.0	0.0	0.0	0.0	0.0	0.0	0.0	0.0	0.0	0.0	Rv1536 (ileS)
1738748	0.0	0.0	0.0	0.0	0.0	0.0	0.0	0.0	0.0	0.0	0.0	0.0	Rv1536 (ileS)
1738806	0.0	0.0	0.0	0.0	0.0	0.0	0.0	0.0	0.0	0.0	0.0	0.0	Rv1536 (ileS)
1738869	0.0	0.0	0.0	0.0	0.0	0.0	0.0	0.0	0.0	0.0	0.0	0.0	Rv1536 (ileS)
1739022	0.0	0.0	0.0	0.0	0.0	0.0	0.0	0.0	0.0	0.0	0.0	0.0	Rv1536 (ileS)
1739040	0.0	0.0	0.0	0.0	0.0	0.0	0.0	0.0	0.0	0.0	0.0	0.0	Rv1536 (ileS)
1739113	0.0	0.0	0.0	0.0	0.0	0.0	0.0	0.0	0.0	0.0	0.0	0.0	Rv1536 (ileS)
1739153	0.0	0.0	0.0	0.0	0.0	0.0	0.0	0.0	0.0	0.0	0.0	0.0	Rv1536 (ileS)
1739187	0.0	0.0	0.0	0.0	0.0	0.0	0.0	0.0	0.0	0.0	0.0	0.0	Rv1536 (ileS)
1739256	0.0	0.0	0.0	0.0	0.0	0.0	0.0	0.0	0.0	0.0	0.0	0.0	Rv1536 (ileS)
1739309	0.0	0.0	0.0	0.0	0.0	0.0	0.0	0.0	0.0	0.0	0.0	0.0	Rv1536 (ileS)
1739458	0.0	0.0	0.0	0.0	0.0	0.0	0.0	0.0	0.0	0.0	0.0	0.0	Rv1536 (ileS)
1739572	0.0	0.0	0.0	0.0	0.0	0.0	0.0	0.0	0.0	0.0	0.0	0.0	Rv1536 (ileS)
1739631	0.0	0.0	0.0	0.0	0.0	0.0	0.0	0.0	0.0	0.0	0.0	0.0	Rv1536 (ileS)
1739671	37.1	126.3	125.4	33.1	113.3	94.3	197.4	676.6	166.4	191.5	41.1	530.8	
1739714	0.0	0.0	0.0	0.0	0.0	0.0	0.0	0.0	37.1	0.0	0.0	0.0	
1739742	75.2	46.1	101.4	49.1	6.0	18.1	18.0	0.0	0.0	0.0	0.0	22.0	
1739806	94.3	26.1	59.2	82.1	56.2	37.1	0.0	0.0	83.2	43.1	0.0	0.0	
1739816	359.0	199.5	125.4	396.7	474.4	436.6	308.7	315.2	273.7	265.7	82.2	44.1	
1739824	0.0	0.0	0.0	0.0	6.0	0.0	0.0	0.0	0.0	0.0	0.0	0.0	
1739834	84.2	99.3	23.1	16.0	25.1	0.0	73.2	29.1	121.3	92.2	61.1	0.0	
1739985	56.2	172.5	59.2	363.6	50.1	208.7	264.6	104.4	7.0	68.2	71.1	22.0	Rv1537 (dinX)
1740000	263.7	258.7	353.2	412.7	265.8	341.2	500.1	285.1	53.1	290.7	164.3	906.4	Rv1537 (dinX)
1740087	113.3	73.2	53.2	115.2	176.5	75.3	129.3	29.1	22.1	191.5	154.3	0.0	Rv1537 (dinX)
1740109	0.0	0.0	11.0	0.0	6.0	0.0	0.0	0.0	0.0	0.0	0.0	0.0	Rv1537 (dinX)
1740343	18.1	6.0	0.0	0.0	0.0	0.0	0.0	0.0	15.0	0.0	30.1	0.0	Rv1537 (dinX)
1740388	122.3	199.5	143.5	66.1	63.2	170.6	444.0	345.3	37.1	166.4	61.1	220.3	Rv1537 (dinX)
1740499	94.3	179.5	214.8	16.0	176.5	265.9	375.8	495.9	204.5	241.6	370.8	574.9	Rv1537 (dinX)
1740721	9.0	33.1	11.0	0.0	18.1	75.3	49.1	14.1	7.0	18.0	0.0	66.1	Rv1537 (dinX)
1740745	0.0	0.0	0.0	0.0	0.0	0.0	0.0	0.0	0.0	0.0	0.0	0.0	Rv1537 (dinX)
1740768	0.0	0.0	0.0	0.0	0.0	0.0	0.0	0.0	0.0	0.0	0.0	0.0	Rv1537 (dinX)
1740797	18.1	26.1	5.0	0.0	18.1	18.1	0.0	14.1	45.1	6.0	0.0	0.0	Rv1537 (dinX)
1740942	235.7	192.5	113.4	49.1	183.5	189.7	30.1	89.3	75.2	197.5	154.3	309.5	Rv1537 (dinX)
1741179	18.1	33.1	95.3	33.1	151.4	94.3	0.0	149.6	7.0	0.0	0.0	66.1	Rv1537 (dinX)
1741192	18.1	59.2	47.2	99.2	75.2	113.4	18.0	44.2	60.2	6.0	0.0	641.0	Rv1537 (dinX)
1741275	368.0	238.7	238.8	82.1	386.1	285.0	388.9	74.3	30.1	86.2	41.1	44.1	Rv1538c (ansA)
1741311	56.2	73.2	89.3	396.7	176.5	37.1	0.0	0.0	7.0	74.2	0.0	0.0	Rv1538c (ansA)
1741354	746.1	651.8	569.0	677.1	860.5	702.5	203.5	119.5	68.2	80.2	41.1	132.2	Rv1538c (ansA)
1741388	84.2	73.2	23.1	33.1	37.1	75.3	301.7	134.5	15.0	37.1	10.0	0.0	Rv1538c (ansA)
1741549	56.2	0.0	29.1	33.1	25.1	18.1	0.0	0.0	15.0	55.1	0.0	0.0	Rv1538c (ansA)
1741603	708.0	591.6	622.2	132.2	543.6	170.6	86.2	239.9	106.3	136.3	41.1	22.0	Rv1538c (ansA)
1741716	340.0	238.7	155.5	214.4	265.8	132.5	227.5	89.3	53.1	55.1	164.3	0.0	Rv1538c (ansA)
1741865	0.0	0.0	0.0	0.0	0.0	0.0	0.0	0.0	0.0	0.0	0.0	0.0	Rv1538c (ansA)
1741873	660.9	631.7	526.9	363.6	550.6	379.3	0.0	0.0	349.9	383.9	10.0	22.0	Rv1538c (ansA)
1741910	226.6	159.4	119.4	66.1	138.4	56.2	24.1	74.3	0.0	0.0	0.0	88.1	Rv1538c (ansA)
1741977	0.0	0.0	0.0	0.0	12.0	0.0	0.0	0.0	0.0	0.0	0.0	0.0	Rv1538c (ansA)
1742034	425.2	492.3	466.6	214.4	373.1	379.3	357.8	89.3	189.5	129.3	730.5	0.0	Rv1538c (ansA)
1742097	188.5	172.5	196.7	82.1	157.5	94.3	12.0	59.2	98.3	98.2	0.0	132.2	Rv1538c (ansA)
1742141	75.2	212.6	371.3	346.6	265.8	246.9	308.7	74.3	129.3	129.3	41.1	287.4	Rv1538c (ansA)
1742224	47.1	0.0	0.0	16.0	25.1	0.0	6.0	0.0	60.2	0.0	10.0	0.0	
1742233	37.1	39.1	113.4	16.0	138.4	37.1	12.0	0.0	311.8	160.4	0.0	0.0	
1742321	141.4	238.7	107.4	165.3	246.7	170.6	184.4	270.0	144.4	265.7	20.0	22.0	Rv1539 (lspA)
1742407	0.0	0.0	0.0	0.0	0.0	0.0	0.0	0.0	0.0	0.0	0.0	0.0	Rv1539 (lspA)
1742447	0.0	0.0	0.0	0.0	0.0	0.0	0.0	0.0	0.0	0.0	0.0	0.0	Rv1539 (lspA)
1742480	0.0	0.0	0.0	0.0	0.0	0.0	0.0	0.0	0.0	0.0	0.0	0.0	Rv1539 (lspA)
1742514	0.0	0.0	0.0	0.0	0.0	0.0	0.0	0.0	0.0	0.0	0.0	0.0	Rv1539 (lspA)
1742584	0.0	0.0	0.0	0.0	0.0	0.0	0.0	0.0	0.0	0.0	0.0	0.0	Rv1539 (lspA)
1742743	0.0	0.0	0.0	0.0	0.0	0.0	0.0	0.0	0.0	0.0	0.0	0.0	Rv1539 (lspA)
1742803	0.0	0.0	0.0	0.0	0.0	0.0	0.0	0.0	0.0	0.0	0.0	0.0	Rv1539 (lspA)
1742833	0.0	6.0	0.0	0.0	0.0	0.0	0.0	0.0	0.0	0.0	0.0	0.0	Rv1539 (lspA)
1743081	0.0	0.0	0.0	0.0	0.0	0.0	0.0	0.0	0.0	0.0	0.0	0.0	Rv1540 (-)
1743103	0.0	0.0	0.0	0.0	0.0	0.0	0.0	0.0	0.0	0.0	0.0	0.0	Rv1540 (-)
1743211	0.0	0.0	0.0	0.0	0.0	0.0	0.0	0.0	0.0	0.0	0.0	0.0	Rv1540 (-)
1743290	0.0	0.0	0.0	0.0	0.0	0.0	0.0	0.0	0.0	0.0	0.0	0.0	Rv1540 (-)
1743313	0.0	0.0	0.0	0.0	0.0	0.0	0.0	0.0	0.0	0.0	0.0	0.0	Rv1540 (-)
1743340	0.0	0.0	0.0	0.0	0.0	0.0	0.0	0.0	0.0	0.0	0.0	0.0	Rv1540 (-)
1743361	0.0	0.0	0.0	0.0	0.0	0.0	0.0	0.0	0.0	0.0	0.0	0.0	Rv1540 (-)
1743480	0.0	0.0	0.0	16.0	0.0	0.0	0.0	0.0	0.0	0.0	0.0	0.0	Rv1540 (-)
1743487	0.0	0.0	0.0	0.0	0.0	0.0	0.0	0.0	0.0	0.0	0.0	0.0	Rv1540 (-)
1743610	0.0	0.0	0.0	0.0	0.0	0.0	0.0	0.0	0.0	0.0	0.0	0.0	Rv1540 (-)
1743629	0.0	0.0	0.0	0.0	0.0	0.0	0.0	0.0	0.0	0.0	0.0	0.0	Rv1540 (-)
1743727	0.0	0.0	0.0	0.0	0.0	0.0	0.0	0.0	0.0	0.0	0.0	0.0	Rv1540 (-)
1743752	0.0	0.0	0.0	0.0	0.0	0.0	0.0	0.0	0.0	0.0	0.0	0.0	Rv1540 (-)
1743758	0.0	0.0	0.0	0.0	0.0	0.0	0.0	0.0	0.0	0.0	0.0	0.0	Rv1540 (-)
1743851	320.9	252.7	365.3	462.8	220.6	341.2	363.8	691.6	349.9	352.9	431.9	132.2	Rv1541c (lprI)
1743872	37.1	53.1	41.1	16.0	18.1	56.2	18.0	0.0	0.0	12.0	0.0	0.0	Rv1541c (lprI)
1743962	377.1	818.2	448.6	412.7	588.7	531.9	629.4	495.9	494.3	539.3	999.1	265.4	Rv1541c (lprI)
1744004	18.1	33.1	35.1	82.1	44.1	56.2	0.0	59.2	60.2	6.0	51.1	0.0	Rv1541c (lprI)
1744070	0.0	79.2	41.1	0.0	56.2	56.2	12.0	14.1	121.3	0.0	0.0	0.0	Rv1541c (lprI)
1744089	622.8	697.9	940.3	776.3	1018.9	816.9	246.6	751.8	882.3	767.9	484.0	2565.8	Rv1541c (lprI)
1744190	235.7	179.5	89.3	115.2	119.3	94.3	49.1	59.2	166.4	179.4	71.1	22.0	Rv1541c (lprI)
1744255	150.4	165.5	275.0	148.2	189.5	227.8	18.0	14.1	212.5	433.1	751.6	287.4	Rv1541c (lprI)
1744311	0.0	0.0	0.0	0.0	0.0	0.0	0.0	0.0	0.0	0.0	0.0	0.0	Rv1541c (lprI)
1744388	0.0	0.0	0.0	0.0	0.0	0.0	0.0	0.0	0.0	0.0	0.0	0.0	
1744396	0.0	0.0	0.0	0.0	0.0	0.0	0.0	0.0	0.0	0.0	0.0	0.0	
1744584	301.9	618.7	430.5	82.1	335.0	493.8	1086.4	510.9	593.5	532.3	576.2	1327.0	Rv1542c (glbN)
1744626	226.6	199.5	77.3	49.1	113.3	18.1	80.2	89.3	280.7	37.1	10.0	309.5	Rv1542c (glbN)
1744628	340.0	352.0	472.7	264.4	246.7	512.8	197.4	782.0	676.7	204.5	113.2	154.2	Rv1542c (glbN)
1744698	0.0	0.0	0.0	0.0	6.0	0.0	0.0	0.0	45.1	0.0	0.0	0.0	Rv1542c (glbN)
1744717	169.5	185.5	161.6	66.1	233.7	132.5	110.2	164.6	136.3	142.3	51.1	88.1	Rv1542c (glbN)
1744745	415.2	331.9	256.9	363.6	575.7	323.1	135.3	405.5	630.6	284.7	484.0	1371.0	Rv1542c (glbN)
1744796	169.5	119.3	35.1	33.1	37.1	94.3	12.0	29.1	22.1	340.8	0.0	66.1	Rv1542c (glbN)
1744834	310.9	258.7	143.5	0.0	208.6	265.9	295.7	44.2	646.7	197.5	164.3	618.9	Rv1542c (glbN)
1744878	18.1	13.0	23.1	82.1	69.2	18.1	0.0	164.6	60.2	12.0	20.0	0.0	
1744900	28.1	6.0	23.1	0.0	50.1	37.1	6.0	0.0	7.0	0.0	41.1	0.0	
1744909	47.1	0.0	71.3	49.1	56.2	75.3	6.0	0.0	83.2	37.1	689.4	22.0	
1744980	0.0	0.0	0.0	0.0	0.0	0.0	0.0	0.0	15.0	0.0	0.0	0.0	
1745009	37.1	126.3	185.7	49.1	113.3	113.4	73.2	224.8	303.8	18.0	185.4	66.1	
1745012	226.6	325.9	412.4	544.9	296.9	304.1	814.8	179.7	1019.6	303.7	61.1	552.8	
1745062	150.4	132.4	41.1	0.0	44.1	37.1	12.0	0.0	227.6	43.1	0.0	0.0	
1745086	28.1	53.1	35.1	0.0	44.1	37.1	246.6	44.2	258.7	12.0	51.1	0.0	Rv1543 (-)
1745157	0.0	0.0	0.0	0.0	0.0	0.0	0.0	0.0	0.0	0.0	0.0	0.0	Rv1543 (-)
1745169	47.1	33.1	77.3	99.2	75.2	189.7	36.1	465.8	7.0	18.0	0.0	0.0	Rv1543 (-)
1745359	0.0	33.1	59.2	0.0	6.0	37.1	6.0	14.1	0.0	49.1	0.0	22.0	Rv1543 (-)
1745397	0.0	0.0	0.0	0.0	0.0	0.0	0.0	0.0	0.0	0.0	0.0	0.0	Rv1543 (-)
1745410	0.0	26.1	17.1	0.0	12.0	18.1	18.0	405.5	0.0	74.2	0.0	0.0	Rv1543 (-)
1745526	75.2	232.6	196.7	16.0	417.2	304.1	117.3	706.7	197.5	129.3	143.3	44.1	Rv1543 (-)
1745544	0.0	0.0	11.0	0.0	18.1	0.0	6.0	0.0	0.0	0.0	0.0	0.0	Rv1543 (-)
1745568	47.1	73.2	95.3	0.0	195.6	75.3	6.0	74.3	75.2	12.0	0.0	0.0	Rv1543 (-)
1745633	9.0	13.0	5.0	0.0	25.1	18.1	36.1	44.2	15.0	0.0	0.0	0.0	Rv1543 (-)
1745688	47.1	405.1	299.1	0.0	233.7	285.0	493.1	465.8	242.6	452.1	0.0	0.0	Rv1543 (-)
1745788	28.1	132.4	89.3	33.1	113.3	113.4	98.2	405.5	174.4	197.5	20.0	0.0	Rv1543 (-)
1745820	56.2	258.7	173.6	66.1	290.8	151.5	110.2	345.3	288.7	346.8	0.0	66.1	Rv1543 (-)
1745965	0.0	53.1	29.1	0.0	56.2	113.4	80.2	29.1	121.3	61.1	0.0	0.0	Rv1543 (-)
1745969	28.1	179.5	173.6	66.1	265.8	304.1	394.9	450.7	159.4	86.2	102.2	66.1	Rv1543 (-)
1746212	56.2	73.2	35.1	0.0	132.4	189.7	86.2	360.4	15.0	12.0	0.0	0.0	Rv1544 (-)
1746309	0.0	39.1	17.1	0.0	44.1	0.0	6.0	44.2	0.0	0.0	0.0	88.1	Rv1544 (-)
1746345	56.2	172.5	59.2	0.0	145.4	75.3	18.0	179.7	37.1	0.0	0.0	0.0	Rv1544 (-)
1746458	0.0	0.0	0.0	0.0	0.0	18.1	0.0	0.0	0.0	0.0	0.0	0.0	Rv1544 (-)
1746556	65.2	305.8	125.4	33.1	265.8	304.1	388.9	224.8	45.1	61.1	0.0	44.1	Rv1544 (-)
1746558	18.1	126.3	89.3	49.1	164.5	132.5	418.9	405.5	45.1	0.0	0.0	0.0	Rv1544 (-)
1746568	0.0	6.0	35.1	0.0	50.1	18.1	6.0	0.0	7.0	0.0	0.0	0.0	Rv1544 (-)
1746576	0.0	0.0	0.0	0.0	0.0	0.0	0.0	0.0	0.0	0.0	0.0	0.0	Rv1544 (-)
1746668	0.0	0.0	0.0	0.0	0.0	0.0	0.0	0.0	0.0	0.0	0.0	0.0	Rv1544 (-)
1746777	0.0	59.2	23.1	0.0	6.0	75.3	0.0	0.0	0.0	111.3	0.0	0.0	Rv1544 (-)
1746800	0.0	0.0	0.0	0.0	0.0	37.1	0.0	0.0	0.0	68.2	0.0	0.0	Rv1544 (-)
1746965	0.0	0.0	0.0	0.0	0.0	0.0	0.0	0.0	0.0	0.0	0.0	0.0	Rv1545 (-)
1746976	453.3	452.2	353.2	396.7	164.5	398.4	332.7	134.5	197.5	352.9	133.3	309.5	Rv1545 (-)
1747076	47.1	73.2	17.1	33.1	25.1	18.1	49.1	616.3	136.3	37.1	0.0	22.0	Rv1545 (-)
1747150	0.0	0.0	0.0	0.0	0.0	0.0	0.0	0.0	0.0	0.0	0.0	0.0	Rv1545 (-)
1747160	18.1	0.0	35.1	0.0	37.1	37.1	6.0	0.0	22.1	0.0	0.0	0.0	
1747189	18.1	26.1	23.1	0.0	12.0	0.0	86.2	0.0	37.1	30.1	10.0	0.0	
1747392	65.2	26.1	29.1	49.1	12.0	94.3	18.0	14.1	0.0	136.3	10.0	110.2	Rv1546 (-)
1747465	472.3	439.2	592.1	776.3	569.6	721.6	907.0	736.8	1498.8	985.4	833.7	441.7	Rv1546 (-)
1747605	113.3	139.4	107.4	511.9	176.5	170.6	1024.3	255.0	273.7	204.5	566.2	0.0	Rv1546 (-)
1747622	670.9	212.6	317.1	429.7	506.5	398.4	240.5	300.1	395.0	904.2	1658.5	840.3	Rv1546 (-)
1747624	235.7	146.4	208.7	66.1	151.4	227.8	332.7	44.2	303.8	272.7	174.4	397.6	Rv1546 (-)
1747630	0.0	0.0	0.0	0.0	0.0	0.0	0.0	0.0	0.0	0.0	0.0	0.0	Rv1546 (-)
1747637	28.1	99.3	11.0	49.1	94.3	94.3	86.2	29.1	45.1	24.1	400.8	66.1	
1747685	75.2	73.2	65.2	16.0	132.4	37.1	0.0	14.1	106.3	148.4	628.3	22.0	
1747699	0.0	0.0	5.0	0.0	0.0	0.0	0.0	0.0	0.0	0.0	0.0	0.0	
1747754	0.0	0.0	0.0	0.0	0.0	0.0	0.0	0.0	0.0	0.0	0.0	0.0	Rv1547 (dnaE1)
1747871	0.0	0.0	0.0	0.0	0.0	0.0	0.0	0.0	0.0	0.0	0.0	0.0	Rv1547 (dnaE1)
1747922	0.0	0.0	0.0	0.0	0.0	0.0	0.0	0.0	0.0	0.0	0.0	0.0	Rv1547 (dnaE1)
1748012	0.0	0.0	0.0	0.0	0.0	0.0	0.0	0.0	0.0	0.0	0.0	0.0	Rv1547 (dnaE1)
1748270	0.0	0.0	0.0	0.0	0.0	0.0	0.0	0.0	0.0	0.0	0.0	0.0	Rv1547 (dnaE1)
1748384	0.0	0.0	0.0	0.0	0.0	0.0	0.0	0.0	0.0	0.0	0.0	0.0	Rv1547 (dnaE1)
1748486	0.0	0.0	0.0	0.0	0.0	0.0	0.0	0.0	0.0	0.0	0.0	0.0	Rv1547 (dnaE1)
1748489	0.0	0.0	0.0	0.0	0.0	0.0	0.0	0.0	0.0	0.0	0.0	0.0	Rv1547 (dnaE1)
1748585	0.0	0.0	0.0	0.0	0.0	0.0	0.0	0.0	0.0	0.0	0.0	0.0	Rv1547 (dnaE1)
1748720	0.0	0.0	0.0	0.0	0.0	0.0	0.0	0.0	0.0	0.0	0.0	0.0	Rv1547 (dnaE1)
1748738	0.0	0.0	0.0	0.0	0.0	0.0	0.0	0.0	0.0	0.0	0.0	0.0	Rv1547 (dnaE1)
1748777	0.0	0.0	0.0	0.0	0.0	0.0	0.0	0.0	0.0	0.0	0.0	0.0	Rv1547 (dnaE1)
1748807	0.0	0.0	0.0	0.0	0.0	0.0	0.0	0.0	0.0	0.0	0.0	0.0	Rv1547 (dnaE1)
1748826	0.0	0.0	0.0	0.0	0.0	0.0	0.0	0.0	0.0	0.0	0.0	0.0	Rv1547 (dnaE1)
1748873	0.0	0.0	0.0	0.0	0.0	0.0	0.0	0.0	0.0	0.0	0.0	0.0	Rv1547 (dnaE1)
1748968	0.0	0.0	0.0	0.0	0.0	0.0	0.0	0.0	0.0	0.0	0.0	0.0	Rv1547 (dnaE1)
1749008	0.0	0.0	0.0	0.0	0.0	0.0	0.0	0.0	0.0	0.0	0.0	0.0	Rv1547 (dnaE1)
1749107	0.0	0.0	0.0	0.0	0.0	0.0	0.0	0.0	0.0	0.0	0.0	0.0	Rv1547 (dnaE1)
1749218	0.0	0.0	0.0	0.0	0.0	0.0	0.0	0.0	0.0	0.0	0.0	0.0	Rv1547 (dnaE1)
1749267	0.0	0.0	0.0	0.0	0.0	0.0	0.0	0.0	0.0	0.0	0.0	0.0	Rv1547 (dnaE1)
1749278	0.0	0.0	0.0	0.0	0.0	0.0	0.0	0.0	0.0	0.0	0.0	0.0	Rv1547 (dnaE1)
1749422	0.0	0.0	0.0	0.0	0.0	0.0	0.0	0.0	0.0	0.0	0.0	0.0	Rv1547 (dnaE1)
1749526	0.0	0.0	0.0	0.0	0.0	0.0	0.0	0.0	0.0	0.0	0.0	0.0	Rv1547 (dnaE1)
1749572	0.0	0.0	0.0	0.0	0.0	0.0	0.0	0.0	0.0	0.0	0.0	0.0	Rv1547 (dnaE1)
1749685	0.0	0.0	0.0	0.0	0.0	0.0	0.0	0.0	0.0	0.0	0.0	0.0	Rv1547 (dnaE1)
1749695	0.0	0.0	0.0	0.0	0.0	0.0	0.0	0.0	0.0	0.0	0.0	0.0	Rv1547 (dnaE1)
1749734	0.0	0.0	0.0	0.0	0.0	0.0	0.0	0.0	0.0	0.0	0.0	0.0	Rv1547 (dnaE1)
1749772	0.0	0.0	0.0	0.0	0.0	0.0	0.0	0.0	0.0	0.0	0.0	0.0	Rv1547 (dnaE1)
1749821	0.0	0.0	0.0	0.0	0.0	0.0	0.0	0.0	0.0	0.0	0.0	0.0	Rv1547 (dnaE1)
1749836	0.0	0.0	0.0	0.0	0.0	0.0	0.0	0.0	0.0	0.0	0.0	0.0	Rv1547 (dnaE1)
1749878	0.0	0.0	0.0	0.0	0.0	0.0	0.0	0.0	0.0	0.0	0.0	0.0	Rv1547 (dnaE1)
1749903	0.0	0.0	0.0	0.0	0.0	0.0	0.0	0.0	0.0	0.0	0.0	0.0	Rv1547 (dnaE1)
1750040	0.0	0.0	0.0	0.0	0.0	0.0	0.0	0.0	0.0	0.0	0.0	0.0	Rv1547 (dnaE1)
1750070	0.0	0.0	0.0	0.0	0.0	0.0	0.0	0.0	0.0	0.0	0.0	0.0	Rv1547 (dnaE1)
1750085	0.0	0.0	0.0	0.0	0.0	0.0	0.0	0.0	0.0	0.0	0.0	0.0	Rv1547 (dnaE1)
1750097	0.0	0.0	0.0	0.0	0.0	0.0	0.0	0.0	0.0	0.0	0.0	0.0	Rv1547 (dnaE1)
1750112	0.0	0.0	0.0	0.0	0.0	0.0	0.0	0.0	0.0	0.0	0.0	0.0	Rv1547 (dnaE1)
1750124	0.0	0.0	0.0	0.0	0.0	0.0	0.0	0.0	0.0	0.0	0.0	0.0	Rv1547 (dnaE1)
1750159	0.0	0.0	0.0	0.0	0.0	0.0	0.0	0.0	0.0	0.0	0.0	0.0	Rv1547 (dnaE1)
1750178	0.0	0.0	0.0	0.0	0.0	0.0	0.0	14.1	0.0	0.0	0.0	0.0	Rv1547 (dnaE1)
1750274	0.0	0.0	0.0	0.0	0.0	0.0	0.0	0.0	0.0	0.0	0.0	0.0	Rv1547 (dnaE1)
1750306	0.0	0.0	0.0	0.0	0.0	0.0	0.0	0.0	0.0	0.0	0.0	0.0	Rv1547 (dnaE1)
1750370	0.0	0.0	0.0	0.0	0.0	0.0	0.0	0.0	0.0	0.0	0.0	0.0	Rv1547 (dnaE1)
1750641	0.0	0.0	0.0	0.0	0.0	0.0	0.0	0.0	0.0	0.0	0.0	0.0	Rv1547 (dnaE1)
1750664	0.0	0.0	0.0	0.0	0.0	0.0	0.0	0.0	0.0	0.0	0.0	0.0	Rv1547 (dnaE1)
1750892	0.0	0.0	0.0	0.0	0.0	0.0	0.0	0.0	0.0	0.0	0.0	0.0	Rv1547 (dnaE1)
1750901	0.0	0.0	0.0	0.0	0.0	0.0	0.0	0.0	0.0	0.0	0.0	0.0	Rv1547 (dnaE1)
1751252	84.2	159.4	131.5	148.2	208.6	265.9	264.6	14.1	235.6	74.2	328.7	22.0	Rv1547 (dnaE1)
1751304	0.0	0.0	0.0	0.0	0.0	0.0	221.5	59.2	0.0	0.0	0.0	0.0	Rv1548c (PPE21)
1751343	65.2	112.3	77.3	16.0	132.4	37.1	55.1	14.1	250.6	136.3	0.0	0.0	Rv1548c (PPE21)
1751452	0.0	0.0	0.0	0.0	0.0	0.0	0.0	0.0	0.0	0.0	0.0	0.0	Rv1548c (PPE21)
1751468	0.0	0.0	0.0	0.0	0.0	18.1	0.0	0.0	0.0	0.0	0.0	0.0	Rv1548c (PPE21)
1751523	282.8	392.1	143.5	330.6	290.8	285.0	141.3	526.0	288.7	136.3	215.5	88.1	Rv1548c (PPE21)
1751551	37.1	26.1	29.1	33.1	25.1	37.1	0.0	209.8	53.1	129.3	10.0	796.2	Rv1548c (PPE21)
1751590	0.0	0.0	0.0	0.0	0.0	0.0	0.0	0.0	0.0	0.0	0.0	0.0	Rv1548c (PPE21)
1751620	0.0	0.0	0.0	0.0	0.0	0.0	0.0	0.0	0.0	0.0	0.0	0.0	Rv1548c (PPE21)
1751625	0.0	19.1	5.0	16.0	6.0	56.2	203.5	29.1	0.0	12.0	0.0	0.0	Rv1548c (PPE21)
1751669	0.0	0.0	0.0	0.0	0.0	0.0	0.0	0.0	0.0	0.0	0.0	0.0	Rv1548c (PPE21)
1751754	0.0	0.0	0.0	0.0	0.0	0.0	0.0	0.0	0.0	0.0	0.0	0.0	Rv1548c (PPE21)
1751815	0.0	6.0	89.3	214.4	31.1	18.1	0.0	0.0	189.5	92.2	123.3	132.2	Rv1548c (PPE21)
1751827	18.1	26.1	5.0	0.0	0.0	37.1	6.0	0.0	0.0	6.0	0.0	0.0	Rv1548c (PPE21)
1751839	9.0	6.0	0.0	16.0	12.0	18.1	178.4	29.1	60.2	12.0	0.0	22.0	Rv1548c (PPE21)
1751923	0.0	0.0	0.0	0.0	0.0	0.0	0.0	0.0	0.0	0.0	0.0	0.0	Rv1548c (PPE21)
1752007	0.0	0.0	0.0	0.0	0.0	0.0	0.0	0.0	0.0	0.0	0.0	0.0	Rv1548c (PPE21)
1752013	0.0	0.0	5.0	0.0	0.0	0.0	0.0	0.0	7.0	0.0	0.0	0.0	Rv1548c (PPE21)
1752121	28.1	6.0	41.1	0.0	12.0	75.3	0.0	74.3	129.3	43.1	0.0	0.0	Rv1548c (PPE21)
1752145	0.0	0.0	0.0	0.0	0.0	0.0	0.0	0.0	0.0	0.0	0.0	0.0	Rv1548c (PPE21)
1752148	0.0	0.0	11.0	0.0	0.0	0.0	0.0	0.0	0.0	0.0	0.0	0.0	Rv1548c (PPE21)
1752184	0.0	0.0	0.0	0.0	0.0	0.0	0.0	0.0	0.0	0.0	0.0	0.0	Rv1548c (PPE21)
1752209	0.0	19.1	0.0	0.0	0.0	0.0	0.0	0.0	30.1	0.0	10.0	0.0	Rv1548c (PPE21)
1752217	0.0	0.0	0.0	0.0	0.0	0.0	0.0	0.0	0.0	43.1	0.0	0.0	Rv1548c (PPE21)
1752274	18.1	46.1	0.0	0.0	0.0	0.0	0.0	255.0	22.1	0.0	0.0	0.0	Rv1548c (PPE21)
1752301	0.0	0.0	0.0	0.0	0.0	0.0	0.0	0.0	0.0	0.0	0.0	0.0	Rv1548c (PPE21)
1752355	0.0	0.0	0.0	0.0	0.0	0.0	0.0	0.0	0.0	0.0	0.0	0.0	Rv1548c (PPE21)
1752370	0.0	0.0	0.0	0.0	0.0	0.0	0.0	14.1	0.0	0.0	0.0	0.0	Rv1548c (PPE21)
1752439	28.1	53.1	101.4	49.1	44.1	18.1	12.0	0.0	0.0	18.0	30.1	0.0	Rv1548c (PPE21)
1752466	56.2	19.1	83.3	16.0	12.0	94.3	154.3	119.5	45.1	74.2	318.7	110.2	Rv1548c (PPE21)
1752475	0.0	0.0	0.0	0.0	0.0	0.0	0.0	0.0	0.0	0.0	0.0	0.0	Rv1548c (PPE21)
1752484	47.1	26.1	53.2	148.2	0.0	94.3	0.0	0.0	227.6	247.6	0.0	0.0	Rv1548c (PPE21)
1752486	443.3	185.5	191.7	33.1	183.5	94.3	18.0	104.4	136.3	74.2	41.1	44.1	Rv1548c (PPE21)
1752514	273.8	219.6	400.4	247.4	246.7	379.3	135.3	480.8	852.2	272.7	174.4	0.0	Rv1548c (PPE21)
1752516	207.6	258.7	317.1	49.1	195.6	341.2	654.5	736.8	349.9	259.6	164.3	353.5	Rv1548c (PPE21)
1752535	0.0	0.0	0.0	0.0	0.0	0.0	0.0	0.0	0.0	0.0	0.0	0.0	Rv1548c (PPE21)
1752606	216.6	185.5	232.8	148.2	246.7	151.5	190.4	255.0	296.8	390.0	813.7	220.3	Rv1548c (PPE21)
1752616	37.1	6.0	0.0	33.1	12.0	18.1	6.0	29.1	0.0	0.0	0.0	0.0	Rv1548c (PPE21)
1752646	9.0	6.0	23.1	0.0	56.2	0.0	283.6	44.2	7.0	0.0	0.0	0.0	Rv1548c (PPE21)
1752685	0.0	0.0	0.0	0.0	0.0	0.0	0.0	0.0	0.0	0.0	0.0	0.0	Rv1548c (PPE21)
1752879	0.0	0.0	0.0	0.0	0.0	37.1	0.0	0.0	0.0	30.1	10.0	0.0	Rv1548c (PPE21)
1752921	37.1	106.3	173.6	16.0	126.4	75.3	0.0	59.2	91.2	142.3	0.0	22.0	Rv1548c (PPE21)
1753058	0.0	0.0	0.0	0.0	0.0	0.0	0.0	0.0	0.0	0.0	0.0	0.0	Rv1548c (PPE21)
1753125	197.6	305.8	143.5	264.4	449.3	189.7	295.7	405.5	45.1	98.2	61.1	66.1	Rv1548c (PPE21)
1753412	0.0	0.0	0.0	0.0	69.2	0.0	0.0	0.0	60.2	0.0	0.0	132.2	
1753447	56.2	13.0	5.0	0.0	6.0	56.2	0.0	59.2	30.1	30.1	318.7	0.0	
1753457	18.1	19.1	0.0	33.1	6.0	37.1	0.0	0.0	22.1	0.0	0.0	0.0	
1753558	1455.1	1270.5	1521.3	2049.4	1867.4	1520.4	1295.9	1443.4	1194.0	2671.5	1400.9	1260.9	Rv1549 (fadD11.1)
1753584	0.0	0.0	0.0	0.0	0.0	0.0	0.0	0.0	0.0	0.0	0.0	0.0	Rv1549 (fadD11.1)
1753691	179.5	258.7	167.6	264.4	126.4	304.1	308.7	164.6	280.7	495.2	51.1	242.4	Rv1549 (fadD11.1)
1753707	122.3	13.0	23.1	181.3	63.2	94.3	6.0	0.0	45.1	6.0	0.0	44.1	Rv1549 (fadD11.1)
1753732	263.7	379.0	323.1	264.4	309.9	323.1	197.4	224.8	388.0	508.2	720.5	729.1	Rv1549 (fadD11.1),Rv1550 (fadD11)
1753831	28.1	53.1	107.4	16.0	37.1	37.1	0.0	59.2	15.0	111.3	411.9	0.0	Rv1549 (fadD11.1),Rv1550 (fadD11)
1753882	235.7	219.6	359.3	478.8	239.7	474.7	418.9	315.2	242.6	228.6	256.5	397.6	Rv1549 (fadD11.1),Rv1550 (fadD11)
1753912	340.0	432.2	323.1	396.7	284.8	265.9	332.7	345.3	524.3	185.5	277.6	1327.0	Rv1549 (fadD11.1),Rv1550 (fadD11)
1753960	453.3	465.3	490.7	280.5	202.6	398.4	406.9	224.8	403.0	315.8	638.3	22.0	Rv1549 (fadD11.1),Rv1550 (fadD11)
1754052	207.6	79.2	287.0	49.1	145.4	246.9	456.0	300.1	235.6	68.2	10.0	242.4	Rv1550 (fadD11)
1754104	415.2	765.1	454.6	297.5	518.5	551.0	641.4	465.8	676.7	755.9	1730.6	441.7	Rv1550 (fadD11)
1754133	235.7	278.8	508.8	99.2	170.5	285.0	166.4	209.8	395.0	98.2	133.3	508.8	Rv1550 (fadD11)
1754202	113.3	199.5	149.5	214.4	227.7	170.6	49.1	74.3	166.4	166.4	51.1	198.3	Rv1550 (fadD11)
1754295	113.3	152.4	161.6	16.0	145.4	94.3	12.0	29.1	0.0	210.5	164.3	2654.0	Rv1550 (fadD11)
1754417	0.0	0.0	0.0	0.0	0.0	0.0	0.0	0.0	0.0	0.0	0.0	0.0	Rv1550 (fadD11)
1754534	103.3	185.5	196.7	82.1	227.7	151.5	36.1	390.5	53.1	136.3	10.0	220.3	Rv1550 (fadD11)
1754681	169.5	298.8	347.2	198.3	94.3	132.5	55.1	209.8	129.3	228.6	525.1	0.0	Rv1550 (fadD11)
1754782	28.1	19.1	41.1	16.0	25.1	0.0	0.0	14.1	0.0	18.0	10.0	463.7	Rv1550 (fadD11)
1754823	679.9	325.9	281.0	264.4	354.0	285.0	1086.4	1458.5	593.5	569.4	1225.6	618.9	Rv1550 (fadD11)
1754856	0.0	6.0	23.1	0.0	37.1	0.0	129.3	89.3	0.0	0.0	0.0	0.0	Rv1550 (fadD11)
1754908	75.2	86.2	23.1	99.2	31.1	18.1	0.0	14.1	53.1	0.0	0.0	0.0	Rv1550 (fadD11)
1754930	0.0	0.0	0.0	0.0	0.0	0.0	0.0	0.0	0.0	0.0	0.0	0.0	Rv1550 (fadD11)
1754946	47.1	33.1	77.3	0.0	69.2	75.3	481.1	134.5	227.6	191.5	51.1	0.0	Rv1550 (fadD11)
1755087	235.7	126.3	137.5	115.2	107.3	189.7	0.0	270.0	364.9	0.0	535.1	331.5	Rv1550 (fadD11)
1755089	9.0	179.5	83.3	33.1	101.3	94.3	0.0	0.0	15.0	55.1	61.1	0.0	Rv1550 (fadD11)
1755132	65.2	26.1	35.1	49.1	56.2	94.3	12.0	601.3	121.3	197.5	102.2	0.0	Rv1550 (fadD11)
1755235	28.1	86.2	89.3	33.1	37.1	75.3	24.1	149.6	45.1	166.4	92.2	0.0	Rv1550 (fadD11)
1755268	56.2	39.1	11.0	16.0	119.3	37.1	49.1	29.1	45.1	6.0	0.0	22.0	Rv1550 (fadD11)
1755304	84.2	79.2	41.1	0.0	63.2	75.3	487.1	390.5	91.2	148.4	20.0	0.0	Rv1550 (fadD11)
1755348	18.1	13.0	11.0	231.4	6.0	0.0	0.0	29.1	0.0	0.0	10.0	0.0	Rv1550 (fadD11)
1755372	47.1	86.2	311.1	181.3	189.5	132.5	203.5	179.7	53.1	92.2	41.1	0.0	Rv1550 (fadD11)
1755399	197.6	238.7	262.9	280.5	258.7	265.9	98.2	179.7	273.7	458.1	442.9	0.0	Rv1550 (fadD11)
1755445	0.0	0.0	0.0	0.0	0.0	0.0	0.0	0.0	0.0	0.0	0.0	0.0	
1755507	9.0	0.0	0.0	0.0	0.0	0.0	0.0	0.0	0.0	0.0	0.0	0.0	Rv1551 (plsB1)
1755533	0.0	0.0	0.0	0.0	0.0	0.0	0.0	0.0	0.0	0.0	0.0	0.0	Rv1551 (plsB1)
1755555	0.0	0.0	0.0	0.0	0.0	0.0	0.0	0.0	0.0	0.0	0.0	0.0	Rv1551 (plsB1)
1755580	0.0	0.0	0.0	0.0	6.0	0.0	0.0	0.0	0.0	0.0	0.0	0.0	Rv1551 (plsB1)
1755655	0.0	39.1	0.0	49.1	101.3	37.1	0.0	14.1	0.0	0.0	0.0	0.0	Rv1551 (plsB1)
1755736	9.0	6.0	0.0	0.0	0.0	0.0	0.0	0.0	7.0	0.0	0.0	0.0	Rv1551 (plsB1)
1755743	84.2	265.7	113.4	495.8	145.4	151.5	6.0	14.1	30.1	43.1	20.0	0.0	Rv1551 (plsB1)
1755826	207.6	106.3	17.1	0.0	44.1	94.3	246.6	104.4	75.2	0.0	0.0	0.0	Rv1551 (plsB1)
1755939	0.0	0.0	0.0	0.0	0.0	0.0	0.0	0.0	0.0	0.0	0.0	0.0	Rv1551 (plsB1)
1755948	0.0	0.0	0.0	0.0	0.0	0.0	0.0	0.0	0.0	0.0	0.0	0.0	Rv1551 (plsB1)
1755975	9.0	0.0	89.3	0.0	0.0	0.0	0.0	0.0	0.0	0.0	0.0	0.0	Rv1551 (plsB1)
1755985	0.0	0.0	0.0	0.0	0.0	0.0	0.0	0.0	0.0	0.0	0.0	0.0	Rv1551 (plsB1)
1755995	9.0	0.0	0.0	0.0	18.1	18.1	0.0	0.0	0.0	0.0	0.0	0.0	Rv1551 (plsB1)
1755998	0.0	0.0	0.0	0.0	0.0	18.1	0.0	0.0	7.0	0.0	0.0	0.0	Rv1551 (plsB1)
1756006	9.0	13.0	0.0	0.0	6.0	18.1	0.0	0.0	0.0	0.0	0.0	0.0	Rv1551 (plsB1)
1756082	131.4	53.1	29.1	99.2	94.3	75.3	86.2	0.0	30.1	588.4	0.0	0.0	Rv1551 (plsB1)
1756111	18.1	33.1	53.2	115.2	12.0	0.0	98.2	29.1	37.1	0.0	123.3	0.0	Rv1551 (plsB1)
1756153	122.3	0.0	0.0	0.0	0.0	18.1	0.0	0.0	0.0	142.3	0.0	0.0	Rv1551 (plsB1)
1756177	9.0	0.0	0.0	0.0	0.0	0.0	0.0	0.0	68.2	0.0	0.0	0.0	Rv1551 (plsB1)
1756219	28.1	33.1	29.1	16.0	69.2	37.1	0.0	0.0	30.1	0.0	0.0	0.0	Rv1551 (plsB1)
1756300	0.0	0.0	0.0	0.0	0.0	0.0	0.0	0.0	0.0	0.0	0.0	0.0	Rv1551 (plsB1)
1756434	0.0	0.0	0.0	0.0	0.0	0.0	0.0	0.0	0.0	6.0	0.0	0.0	Rv1551 (plsB1)
1756528	254.7	46.1	23.1	0.0	126.4	37.1	0.0	104.4	98.3	18.0	102.2	0.0	Rv1551 (plsB1)
1756532	37.1	119.3	191.7	0.0	252.7	113.4	0.0	59.2	159.4	68.2	0.0	0.0	Rv1551 (plsB1)
1756636	150.4	331.9	214.8	115.2	119.3	551.0	592.3	255.0	380.0	278.7	82.2	1437.1	Rv1551 (plsB1)
1756699	103.3	132.4	77.3	33.1	12.0	75.3	12.0	164.6	45.1	197.5	0.0	0.0	Rv1551 (plsB1)
1756719	18.1	39.1	41.1	0.0	101.3	18.1	12.0	29.1	30.1	61.1	10.0	0.0	Rv1551 (plsB1)
1756898	84.2	265.7	232.8	165.3	157.5	170.6	351.8	239.9	479.2	272.7	843.8	44.1	Rv1551 (plsB1)
1757020	47.1	119.3	77.3	578.0	113.3	18.1	43.1	255.0	388.0	86.2	10.0	110.2	Rv1551 (plsB1)
1757096	37.1	13.0	77.3	16.0	6.0	56.2	209.5	44.2	15.0	123.3	10.0	0.0	Rv1551 (plsB1)
1757130	0.0	0.0	5.0	0.0	6.0	37.1	0.0	29.1	0.0	37.1	0.0	0.0	Rv1551 (plsB1)
1757261	37.1	59.2	77.3	33.1	37.1	18.1	0.0	0.0	121.3	37.1	0.0	0.0	Rv1551 (plsB1)
1757282	0.0	0.0	0.0	0.0	6.0	0.0	0.0	0.0	37.1	0.0	0.0	0.0	Rv1551 (plsB1)
1757394	179.5	66.2	149.5	132.2	208.6	94.3	6.0	14.1	91.2	98.2	102.2	353.5	
1757410	0.0	0.0	0.0	0.0	0.0	0.0	0.0	0.0	0.0	0.0	0.0	0.0	
1757443	897.5	871.4	1053.7	1702.9	1170.4	1006.6	1073.4	857.2	950.4	1233.0	1338.8	774.2	
1757458	103.3	106.3	59.2	628.1	138.4	170.6	154.3	375.4	68.2	173.4	82.2	0.0	
1757543	113.3	146.4	101.4	16.0	164.5	37.1	12.0	134.5	318.8	74.2	61.1	0.0	
1757591	94.3	112.3	119.4	198.3	88.3	75.3	30.1	0.0	7.0	92.2	185.4	729.1	
1757613	301.9	352.0	287.0	181.3	379.1	246.9	295.7	510.9	227.6	259.6	205.4	265.4	
1757713	9.0	0.0	0.0	0.0	0.0	0.0	0.0	0.0	0.0	6.0	0.0	0.0	Rv1552 (frdA)
1757754	0.0	0.0	0.0	0.0	0.0	0.0	0.0	0.0	0.0	0.0	0.0	0.0	Rv1552 (frdA)
1757801	37.1	86.2	77.3	247.4	0.0	94.3	6.0	44.2	0.0	80.2	0.0	22.0	Rv1552 (frdA)
1757895	0.0	0.0	0.0	0.0	0.0	0.0	0.0	0.0	0.0	0.0	0.0	0.0	Rv1552 (frdA)
1758001	0.0	19.1	59.2	16.0	18.1	18.1	6.0	74.3	53.1	0.0	0.0	0.0	Rv1552 (frdA)
1758122	47.1	46.1	11.0	16.0	50.1	18.1	0.0	0.0	22.1	6.0	0.0	0.0	Rv1552 (frdA)
1758140	18.1	19.1	5.0	16.0	18.1	37.1	18.0	89.3	98.3	0.0	0.0	0.0	Rv1552 (frdA)
1758157	84.2	92.3	17.1	16.0	56.2	56.2	147.3	14.1	250.6	55.1	0.0	0.0	Rv1552 (frdA)
1758186	94.3	232.6	161.6	181.3	31.1	170.6	227.5	29.1	98.3	117.3	0.0	132.2	Rv1552 (frdA)
1758202	0.0	0.0	0.0	0.0	0.0	0.0	0.0	0.0	0.0	0.0	0.0	0.0	Rv1552 (frdA)
1758279	594.7	591.6	652.3	462.8	480.4	512.8	838.9	541.0	768.0	265.7	617.3	552.8	Rv1552 (frdA)
1758354	0.0	0.0	0.0	0.0	0.0	0.0	0.0	14.1	0.0	0.0	0.0	0.0	Rv1552 (frdA)
1758377	160.5	185.5	226.8	611.0	157.5	265.9	221.5	74.3	737.9	321.8	20.0	774.2	Rv1552 (frdA)
1758464	0.0	0.0	0.0	0.0	0.0	0.0	0.0	0.0	0.0	0.0	0.0	0.0	Rv1552 (frdA)
1758470	56.2	73.2	65.2	115.2	31.1	56.2	6.0	0.0	212.5	98.2	0.0	0.0	Rv1552 (frdA)
1758482	160.5	199.5	466.6	694.2	436.3	474.7	530.2	420.6	783.0	191.5	843.8	198.3	Rv1552 (frdA)
1758523	122.3	59.2	83.3	115.2	69.2	94.3	357.8	179.7	174.4	86.2	10.0	22.0	Rv1552 (frdA)
1758564	0.0	53.1	95.3	82.1	63.2	56.2	110.2	0.0	159.4	0.0	133.3	0.0	Rv1552 (frdA)
1758602	0.0	0.0	29.1	49.1	25.1	0.0	0.0	0.0	0.0	0.0	0.0	0.0	Rv1552 (frdA)
1758617	0.0	0.0	0.0	0.0	0.0	0.0	0.0	0.0	7.0	0.0	0.0	0.0	Rv1552 (frdA)
1758621	9.0	26.1	17.1	49.1	88.3	37.1	271.6	44.2	68.2	0.0	0.0	0.0	Rv1552 (frdA)
1758672	0.0	0.0	0.0	0.0	0.0	18.1	0.0	0.0	22.1	0.0	0.0	0.0	Rv1552 (frdA)
1758692	0.0	0.0	0.0	0.0	0.0	0.0	0.0	0.0	0.0	0.0	0.0	0.0	Rv1552 (frdA)
1758729	0.0	0.0	0.0	0.0	0.0	0.0	0.0	0.0	0.0	0.0	0.0	0.0	Rv1552 (frdA)
1758738	0.0	0.0	0.0	0.0	0.0	0.0	0.0	0.0	0.0	0.0	0.0	0.0	Rv1552 (frdA)
1758746	0.0	0.0	11.0	0.0	6.0	18.1	6.0	0.0	98.3	0.0	10.0	0.0	Rv1552 (frdA)
1758772	0.0	0.0	0.0	0.0	0.0	0.0	0.0	0.0	0.0	0.0	0.0	0.0	Rv1552 (frdA)
1758801	0.0	0.0	0.0	0.0	0.0	0.0	0.0	0.0	0.0	0.0	0.0	0.0	Rv1552 (frdA)
1758803	9.0	19.1	119.4	0.0	18.1	0.0	0.0	0.0	0.0	0.0	10.0	0.0	Rv1552 (frdA)
1758835	75.2	92.3	83.3	33.1	101.3	56.2	604.4	74.3	22.1	216.5	0.0	242.4	Rv1552 (frdA)
1758917	0.0	0.0	0.0	0.0	0.0	0.0	0.0	0.0	0.0	0.0	0.0	0.0	Rv1552 (frdA)
1758990	0.0	0.0	0.0	0.0	0.0	0.0	0.0	0.0	0.0	0.0	0.0	0.0	Rv1552 (frdA)
1758996	0.0	0.0	0.0	0.0	0.0	0.0	0.0	0.0	0.0	0.0	0.0	0.0	Rv1552 (frdA)
1759045	0.0	0.0	0.0	0.0	0.0	0.0	0.0	0.0	0.0	0.0	0.0	0.0	Rv1552 (frdA)
1759087	0.0	6.0	0.0	16.0	0.0	0.0	0.0	0.0	53.1	0.0	0.0	0.0	Rv1552 (frdA)
1759091	37.1	66.2	65.2	115.2	50.1	37.1	0.0	0.0	83.2	74.2	61.1	0.0	Rv1552 (frdA)
1759351	0.0	0.0	0.0	0.0	0.0	0.0	0.0	0.0	0.0	0.0	0.0	0.0	Rv1552 (frdA)
1759382	18.1	26.1	35.1	0.0	18.1	0.0	0.0	0.0	0.0	117.3	0.0	0.0	Rv1552 (frdA)
1759396	9.0	53.1	107.4	66.1	69.2	75.3	12.0	14.1	22.1	74.2	0.0	265.4	Rv1552 (frdA)
1759427	160.5	0.0	5.0	16.0	82.2	37.1	30.1	179.7	7.0	43.1	102.2	0.0	Rv1552 (frdA)
1759436	94.3	139.4	113.4	198.3	138.4	189.7	406.9	255.0	242.6	92.2	143.3	220.3	Rv1552 (frdA)
1759474	0.0	0.0	0.0	0.0	0.0	0.0	0.0	0.0	0.0	0.0	0.0	0.0	Rv1553 (frdB)
1759513	9.0	59.2	29.1	0.0	12.0	0.0	30.1	74.3	15.0	6.0	20.0	0.0	Rv1553 (frdB)
1759561	472.3	245.7	268.9	181.3	252.7	398.4	320.7	209.8	258.7	333.8	277.6	0.0	Rv1553 (frdB)
1759617	84.2	119.3	179.6	66.1	119.3	227.8	227.5	209.8	311.8	235.6	154.3	441.7	Rv1553 (frdB)
1759629	65.2	152.4	167.6	82.1	151.4	151.5	36.1	0.0	273.7	173.4	20.0	22.0	Rv1553 (frdB)
1759635	310.9	311.9	262.9	115.2	265.8	304.1	524.2	59.2	258.7	173.4	720.5	309.5	Rv1553 (frdB)
1759687	141.4	152.4	137.5	181.3	195.6	132.5	727.6	465.8	227.6	154.4	328.7	1371.0	Rv1553 (frdB)
1759691	150.4	159.4	95.3	198.3	227.7	227.8	160.4	420.6	410.0	123.3	442.9	22.0	Rv1553 (frdB)
1759837	0.0	46.1	0.0	0.0	0.0	0.0	0.0	0.0	0.0	0.0	0.0	22.0	Rv1553 (frdB)
1759887	575.6	379.0	490.7	1107.9	506.5	436.6	258.6	992.7	349.9	526.3	154.3	508.8	Rv1553 (frdB)
1759906	0.0	0.0	0.0	0.0	0.0	0.0	0.0	0.0	0.0	6.0	0.0	0.0	Rv1553 (frdB)
1759924	0.0	13.0	0.0	66.1	0.0	75.3	6.0	14.1	7.0	0.0	41.1	0.0	Rv1553 (frdB)
1759978	292.8	265.7	293.0	346.6	296.9	379.3	92.2	330.2	212.5	458.1	771.6	132.2	Rv1553 (frdB)
1760122	169.5	212.6	53.2	66.1	227.7	113.4	6.0	0.0	68.2	173.4	0.0	0.0	Rv1553 (frdB)
1760190	56.2	0.0	0.0	0.0	0.0	0.0	0.0	0.0	0.0	0.0	0.0	0.0	Rv1554 (frdC)
1760211	122.3	53.1	131.5	66.1	101.3	94.3	172.4	29.1	250.6	86.2	669.4	419.6	Rv1554 (frdC)
1760235	160.5	179.5	311.1	82.1	157.5	227.8	67.2	691.6	235.6	136.3	473.0	44.1	Rv1554 (frdC)
1760292	368.0	392.1	575.0	165.3	367.1	265.9	734.6	194.7	410.0	333.8	277.6	154.2	Rv1554 (frdC)
1760305	37.1	33.1	107.4	280.5	25.1	132.5	0.0	0.0	136.3	129.3	174.4	0.0	Rv1554 (frdC)
1760337	0.0	13.0	23.1	0.0	12.0	18.1	0.0	0.0	15.0	0.0	0.0	0.0	Rv1554 (frdC)
1760377	547.5	366.0	478.7	132.2	348.0	436.6	1444.2	857.2	517.3	315.8	236.5	397.6	Rv1554 (frdC)
1760423	235.7	99.3	35.1	0.0	208.6	189.7	432.0	74.3	22.1	185.5	246.5	0.0	Rv1554 (frdC)
1760479	0.0	0.0	0.0	0.0	0.0	0.0	0.0	0.0	0.0	0.0	0.0	0.0	Rv1554 (frdC)
1760508	9.0	26.1	119.4	16.0	31.1	18.1	0.0	0.0	53.1	352.9	10.0	0.0	Rv1554 (frdC)
1760730	604.7	545.5	520.8	1438.4	734.1	702.5	660.5	360.4	395.0	471.2	586.2	685.0	Rv1555 (frdD)
1760784	197.6	245.7	107.4	0.0	145.4	170.6	12.0	119.5	60.2	24.1	349.7	66.1	Rv1555 (frdD)
1760879	197.6	205.6	161.6	82.1	195.6	246.9	388.9	375.4	356.9	191.5	195.4	530.8	Rv1555 (frdD)
1760929	481.4	838.3	789.8	1273.1	499.4	836.0	913.0	977.7	1187.0	1003.5	1801.8	1548.3	Rv1555 (frdD)
1760933	784.2	884.4	844.0	661.1	1196.5	874.1	1030.3	962.6	1026.6	1139.8	915.9	1614.4	Rv1555 (frdD)
1760970	0.0	0.0	0.0	0.0	0.0	0.0	0.0	0.0	0.0	0.0	0.0	0.0	
1760975	0.0	0.0	0.0	0.0	0.0	0.0	0.0	0.0	0.0	0.0	0.0	0.0	
1760985	0.0	0.0	0.0	0.0	0.0	0.0	0.0	0.0	7.0	0.0	0.0	0.0	
1761002	292.8	305.8	389.4	297.5	290.8	227.8	381.9	676.6	555.4	409.0	545.1	441.7	
1761007	65.2	53.1	149.5	49.1	258.7	151.5	234.5	74.3	98.3	80.2	71.1	0.0	Rv1556 (-)
1761025	37.1	0.0	0.0	0.0	63.2	37.1	0.0	0.0	0.0	185.5	102.2	0.0	Rv1556 (-)
1761038	18.1	33.1	167.6	66.1	69.2	56.2	0.0	0.0	83.2	278.7	0.0	397.6	Rv1556 (-)
1761076	9.0	26.1	11.0	478.8	12.0	37.1	6.0	0.0	60.2	111.3	10.0	0.0	Rv1556 (-)
1761091	113.3	46.1	35.1	82.1	12.0	56.2	6.0	0.0	45.1	6.0	82.2	0.0	Rv1556 (-)
1761114	481.4	265.7	389.4	727.2	411.2	246.9	938.1	255.0	318.8	358.9	359.8	110.2	Rv1556 (-)
1761124	47.1	6.0	5.0	0.0	0.0	37.1	18.0	0.0	0.0	0.0	0.0	0.0	Rv1556 (-)
1761174	84.2	13.0	59.2	33.1	18.1	75.3	0.0	0.0	0.0	80.2	0.0	0.0	Rv1556 (-)
1761254	0.0	0.0	0.0	0.0	0.0	0.0	0.0	0.0	0.0	0.0	0.0	0.0	Rv1556 (-)
1761407	122.3	33.1	83.3	165.3	170.5	132.5	0.0	0.0	166.4	92.2	308.6	198.3	Rv1556 (-)
1761423	453.3	139.4	244.9	198.3	335.0	531.9	332.7	149.6	935.4	433.1	597.3	22.0	Rv1556 (-)
1761496	340.0	265.7	377.3	214.4	386.1	341.2	326.7	194.7	958.4	371.9	143.3	198.3	Rv1556 (-)
1761504	18.1	26.1	101.4	66.1	75.2	75.3	12.0	29.1	30.1	55.1	0.0	0.0	Rv1556 (-)
1761580	1048.0	472.3	508.8	264.4	455.3	417.5	283.6	360.4	623.6	600.5	154.3	685.0	Rv1556 (-)
1761657	0.0	0.0	0.0	0.0	0.0	0.0	0.0	0.0	0.0	0.0	0.0	0.0	
1761662	0.0	0.0	0.0	0.0	0.0	0.0	0.0	0.0	0.0	0.0	0.0	0.0	
1761693	28.1	66.2	131.5	49.1	6.0	75.3	55.1	44.2	250.6	129.3	0.0	0.0	
1761720	9.0	13.0	11.0	462.8	44.1	18.1	184.4	119.5	189.5	0.0	0.0	88.1	
1761733	0.0	0.0	0.0	0.0	0.0	0.0	0.0	0.0	0.0	0.0	0.0	0.0	
1761744	0.0	0.0	0.0	0.0	0.0	0.0	0.0	0.0	0.0	0.0	0.0	0.0	
1761824	0.0	0.0	0.0	0.0	0.0	0.0	0.0	0.0	0.0	0.0	0.0	0.0	Rv1557 (mmpL6)
1761862	56.2	33.1	29.1	0.0	56.2	75.3	0.0	0.0	0.0	49.1	0.0	0.0	Rv1557 (mmpL6)
1761910	160.5	165.5	196.7	346.6	183.5	189.7	18.0	224.8	486.2	607.5	133.3	0.0	Rv1557 (mmpL6)
1761959	113.3	132.4	161.6	49.1	69.2	132.5	30.1	89.3	68.2	235.6	525.1	22.0	Rv1557 (mmpL6)
1761963	254.7	331.9	167.6	148.2	132.4	285.0	283.6	315.2	235.6	154.4	71.1	22.0	Rv1557 (mmpL6)
1761984	329.9	392.1	478.7	974.6	398.1	531.9	73.2	827.1	426.1	495.2	453.0	1171.8	Rv1557 (mmpL6)
1762065	982.8	604.7	448.6	297.5	474.4	436.6	252.6	495.9	844.2	364.9	843.8	0.0	Rv1557 (mmpL6)
1762136	122.3	13.0	41.1	33.1	18.1	75.3	6.0	89.3	15.0	0.0	0.0	0.0	Rv1557 (mmpL6)
1762199	0.0	0.0	0.0	0.0	0.0	0.0	0.0	0.0	0.0	0.0	0.0	0.0	Rv1557 (mmpL6)
1762266	18.1	119.3	143.5	115.2	151.4	208.7	129.3	224.8	418.1	0.0	256.5	0.0	Rv1557 (mmpL6)
1762317	245.7	419.1	460.6	297.5	524.5	551.0	567.3	571.2	1041.7	333.8	473.0	752.1	Rv1557 (mmpL6)
1762339	0.0	0.0	0.0	0.0	12.0	0.0	0.0	0.0	0.0	6.0	0.0	0.0	Rv1557 (mmpL6)
1762379	0.0	0.0	0.0	0.0	0.0	0.0	0.0	0.0	0.0	0.0	0.0	0.0	Rv1557 (mmpL6)
1762481	0.0	0.0	0.0	0.0	0.0	0.0	0.0	0.0	0.0	0.0	0.0	0.0	Rv1557 (mmpL6)
1762491	0.0	79.2	53.2	115.2	63.2	56.2	36.1	119.5	15.0	0.0	10.0	22.0	Rv1557 (mmpL6)
1762545	9.0	6.0	0.0	0.0	18.1	0.0	6.0	104.4	0.0	6.0	0.0	0.0	Rv1557 (mmpL6)
1762547	443.3	505.4	424.5	297.5	455.3	683.4	783.8	676.6	577.5	576.4	359.8	22.0	Rv1557 (mmpL6)
1762670	556.6	585.6	670.4	214.4	709.0	589.1	555.2	631.4	744.9	396.0	689.4	1061.6	Rv1557 (mmpL6)
1762860	0.0	0.0	11.0	0.0	12.0	0.0	0.0	0.0	0.0	0.0	0.0	0.0	Rv1557 (mmpL6)
1762931	0.0	0.0	0.0	16.0	63.2	0.0	0.0	0.0	0.0	0.0	0.0	0.0	Rv1557 (mmpL6)
1762941	47.1	39.1	47.2	66.1	75.2	113.4	0.0	0.0	15.0	92.2	71.1	0.0	Rv1557 (mmpL6)
1762971	387.1	498.4	365.3	826.4	354.0	608.2	832.9	887.3	524.3	1252.1	761.6	774.2	Rv1558 (-)
1763016	1615.6	2082.7	1832.4	1868.1	2303.6	1748.2	2629.9	2948.1	1749.5	3136.7	4501.4	774.2	Rv1558 (-)
1763018	1275.6	1363.7	1347.7	1355.3	1657.8	1044.7	1370.1	1699.4	1772.5	1474.6	2327.9	1570.3	Rv1558 (-)
1763108	18.1	39.1	0.0	82.1	6.0	94.3	6.0	179.7	30.1	0.0	0.0	0.0	Rv1558 (-)
1763145	47.1	33.1	35.1	181.3	6.0	18.1	0.0	0.0	91.2	18.0	10.0	0.0	Rv1558 (-)
1763193	28.1	13.0	0.0	0.0	25.1	0.0	0.0	0.0	22.1	12.0	0.0	0.0	Rv1558 (-)
1763253	28.1	112.3	29.1	33.1	37.1	56.2	6.0	0.0	22.1	117.3	0.0	0.0	Rv1558 (-)
1763325	292.8	359.0	244.9	727.2	164.5	304.1	406.9	345.3	311.8	241.6	833.7	995.5	Rv1558 (-)
1763334	65.2	159.4	77.3	99.2	220.6	94.3	141.3	465.8	75.2	49.1	947.0	0.0	Rv1558 (-)
1763397	0.0	0.0	0.0	0.0	0.0	0.0	0.0	0.0	0.0	0.0	0.0	0.0	Rv1558 (-)
1763409	141.4	199.5	101.4	132.2	176.5	94.3	388.9	194.7	83.2	340.8	164.3	663.0	
1763483	0.0	0.0	0.0	0.0	0.0	0.0	0.0	0.0	0.0	0.0	0.0	0.0	Rv1559 (ilvA)
1763528	0.0	0.0	0.0	0.0	0.0	0.0	0.0	0.0	0.0	0.0	0.0	0.0	Rv1559 (ilvA)
1763553	0.0	0.0	0.0	0.0	0.0	0.0	0.0	0.0	0.0	0.0	0.0	0.0	Rv1559 (ilvA)
1763590	0.0	0.0	0.0	0.0	0.0	0.0	0.0	0.0	0.0	0.0	0.0	0.0	Rv1559 (ilvA)
1763626	0.0	0.0	0.0	0.0	0.0	0.0	0.0	0.0	0.0	0.0	0.0	0.0	Rv1559 (ilvA)
1763628	0.0	0.0	0.0	0.0	0.0	0.0	0.0	0.0	0.0	0.0	0.0	0.0	Rv1559 (ilvA)
1763633	0.0	0.0	0.0	0.0	0.0	0.0	0.0	0.0	0.0	0.0	0.0	0.0	Rv1559 (ilvA)
1763644	0.0	0.0	0.0	0.0	0.0	0.0	0.0	0.0	0.0	0.0	0.0	0.0	Rv1559 (ilvA)
1763731	0.0	0.0	0.0	0.0	0.0	0.0	0.0	0.0	0.0	0.0	0.0	0.0	Rv1559 (ilvA)
1763767	0.0	0.0	0.0	0.0	0.0	0.0	0.0	0.0	0.0	0.0	0.0	0.0	Rv1559 (ilvA)
1763771	0.0	0.0	0.0	0.0	0.0	0.0	0.0	0.0	0.0	0.0	0.0	0.0	Rv1559 (ilvA)
1763812	0.0	0.0	0.0	0.0	0.0	0.0	0.0	0.0	0.0	0.0	0.0	0.0	Rv1559 (ilvA)
1763857	0.0	0.0	0.0	0.0	0.0	0.0	0.0	0.0	0.0	0.0	0.0	0.0	Rv1559 (ilvA)
1763915	0.0	0.0	0.0	0.0	0.0	0.0	0.0	0.0	0.0	0.0	0.0	0.0	Rv1559 (ilvA)
1763960	0.0	0.0	0.0	0.0	0.0	0.0	0.0	0.0	0.0	0.0	0.0	0.0	Rv1559 (ilvA)
1764052	0.0	0.0	0.0	0.0	0.0	0.0	0.0	0.0	0.0	0.0	0.0	0.0	Rv1559 (ilvA)
1764211	0.0	0.0	0.0	0.0	0.0	0.0	0.0	0.0	0.0	0.0	0.0	0.0	Rv1559 (ilvA)
1764221	0.0	0.0	0.0	0.0	0.0	0.0	0.0	0.0	0.0	0.0	0.0	0.0	Rv1559 (ilvA)
1764295	0.0	0.0	0.0	0.0	0.0	0.0	0.0	0.0	0.0	0.0	0.0	0.0	Rv1559 (ilvA)
1764424	0.0	0.0	0.0	0.0	0.0	0.0	0.0	0.0	0.0	0.0	0.0	0.0	Rv1559 (ilvA)
1764472	0.0	0.0	0.0	0.0	0.0	0.0	0.0	0.0	0.0	0.0	0.0	0.0	Rv1559 (ilvA)
1764565	0.0	0.0	0.0	0.0	0.0	0.0	0.0	0.0	0.0	0.0	0.0	0.0	Rv1559 (ilvA)
1764609	0.0	0.0	0.0	0.0	0.0	0.0	0.0	0.0	0.0	0.0	0.0	0.0	Rv1559 (ilvA)
1764635	0.0	0.0	0.0	0.0	0.0	0.0	0.0	0.0	0.0	0.0	0.0	0.0	Rv1559 (ilvA)
1764706	0.0	0.0	0.0	0.0	0.0	0.0	0.0	0.0	0.0	0.0	0.0	0.0	Rv1559 (ilvA)
1764712	0.0	0.0	0.0	0.0	0.0	0.0	0.0	0.0	0.0	0.0	0.0	0.0	Rv1559 (ilvA)
1764721	585.7	199.5	232.8	247.4	284.8	189.7	55.1	270.0	197.5	154.4	328.7	0.0	Rv1559 (ilvA)
1764764	0.0	0.0	0.0	0.0	0.0	0.0	0.0	0.0	0.0	0.0	0.0	0.0	Rv1560 (vapB11)
1764775	0.0	0.0	0.0	0.0	0.0	0.0	0.0	0.0	7.0	0.0	0.0	0.0	Rv1560 (vapB11)
1764873	0.0	39.1	23.1	0.0	12.0	0.0	0.0	14.1	30.1	0.0	0.0	0.0	Rv1560 (vapB11)
1765018	9.0	92.3	11.0	66.1	37.1	132.5	61.1	285.1	75.2	80.2	195.4	0.0	Rv1561 (vapC11)
1765055	65.2	112.3	220.8	280.5	132.4	94.3	123.3	44.2	303.8	86.2	226.5	1636.4	Rv1561 (vapC11)
1765092	65.2	33.1	131.5	115.2	31.1	56.2	12.0	0.0	106.3	55.1	0.0	0.0	Rv1561 (vapC11)
1765157	0.0	0.0	0.0	0.0	6.0	0.0	0.0	0.0	0.0	0.0	41.1	0.0	Rv1561 (vapC11)
1765227	28.1	0.0	0.0	0.0	0.0	0.0	0.0	0.0	0.0	0.0	0.0	0.0	Rv1561 (vapC11)
1765231	28.1	26.1	11.0	66.1	44.1	0.0	12.0	0.0	151.4	0.0	0.0	0.0	Rv1561 (vapC11)
1765286	9.0	0.0	11.0	33.1	12.0	37.1	0.0	0.0	30.1	0.0	0.0	0.0	Rv1561 (vapC11)
1765317	0.0	0.0	11.0	33.1	12.0	56.2	12.0	0.0	0.0	0.0	10.0	22.0	Rv1561 (vapC11)
1765359	0.0	0.0	0.0	0.0	0.0	0.0	6.0	14.1	0.0	0.0	0.0	0.0	Rv1561 (vapC11)
1765430	18.1	0.0	5.0	0.0	0.0	18.1	0.0	0.0	0.0	0.0	0.0	0.0	Rv1562c (treZ)
1765443	37.1	33.1	59.2	66.1	50.1	151.5	6.0	14.1	22.1	86.2	10.0	0.0	Rv1562c (treZ)
1765451	188.5	86.2	299.1	115.2	69.2	132.5	55.1	209.8	159.4	191.5	41.1	574.9	Rv1562c (treZ)
1765465	0.0	0.0	0.0	0.0	0.0	0.0	0.0	0.0	0.0	0.0	0.0	0.0	Rv1562c (treZ)
1765474	75.2	106.3	137.5	49.1	132.4	151.5	463.0	74.3	98.3	173.4	20.0	0.0	Rv1562c (treZ)
1765599	0.0	0.0	0.0	0.0	0.0	0.0	0.0	0.0	0.0	0.0	0.0	0.0	Rv1562c (treZ)
1765609	0.0	13.0	11.0	16.0	0.0	18.1	141.3	0.0	0.0	61.1	0.0	0.0	Rv1562c (treZ)
1765674	0.0	0.0	0.0	0.0	0.0	0.0	0.0	0.0	0.0	0.0	0.0	0.0	Rv1562c (treZ)
1765825	0.0	0.0	0.0	0.0	0.0	0.0	0.0	0.0	0.0	0.0	0.0	0.0	Rv1562c (treZ)
1765912	0.0	0.0	0.0	0.0	0.0	0.0	0.0	0.0	0.0	0.0	0.0	0.0	Rv1562c (treZ)
1765914	0.0	0.0	0.0	0.0	0.0	0.0	0.0	0.0	0.0	0.0	0.0	0.0	Rv1562c (treZ)
1765968	0.0	0.0	17.1	0.0	18.1	0.0	0.0	0.0	0.0	0.0	0.0	0.0	Rv1562c (treZ)
1766025	0.0	0.0	0.0	0.0	0.0	0.0	0.0	0.0	0.0	0.0	0.0	0.0	Rv1562c (treZ)
1766100	9.0	0.0	0.0	0.0	12.0	0.0	0.0	0.0	15.0	0.0	0.0	0.0	Rv1562c (treZ)
1766118	0.0	0.0	0.0	0.0	0.0	0.0	0.0	0.0	0.0	0.0	0.0	0.0	Rv1562c (treZ)
1766136	0.0	53.1	41.1	0.0	12.0	18.1	0.0	0.0	144.4	0.0	0.0	0.0	Rv1562c (treZ)
1766169	65.2	126.3	107.4	0.0	75.2	94.3	49.1	59.2	75.2	24.1	318.7	309.5	Rv1562c (treZ)
1766172	37.1	26.1	17.1	132.2	75.2	56.2	0.0	0.0	30.1	123.3	10.0	22.0	Rv1562c (treZ)
1766192	0.0	0.0	0.0	0.0	0.0	0.0	0.0	0.0	0.0	0.0	0.0	0.0	Rv1562c (treZ)
1766200	0.0	0.0	0.0	0.0	0.0	0.0	0.0	0.0	0.0	0.0	0.0	0.0	Rv1562c (treZ)
1766247	0.0	0.0	0.0	0.0	0.0	0.0	0.0	0.0	0.0	0.0	0.0	0.0	Rv1562c (treZ)
1766467	113.3	79.2	71.3	412.7	214.6	227.8	49.1	239.9	129.3	216.5	185.4	752.1	Rv1562c (treZ)
1766469	0.0	0.0	0.0	0.0	0.0	0.0	0.0	0.0	7.0	0.0	0.0	0.0	Rv1562c (treZ)
1766503	0.0	6.0	0.0	0.0	0.0	0.0	6.0	14.1	0.0	0.0	0.0	0.0	Rv1562c (treZ)
1766544	75.2	33.1	119.4	16.0	69.2	113.4	43.1	149.6	0.0	222.5	246.5	441.7	Rv1562c (treZ)
1766565	65.2	86.2	47.2	198.3	50.1	18.1	375.8	285.1	227.6	136.3	0.0	0.0	Rv1562c (treZ)
1766670	0.0	0.0	0.0	0.0	0.0	0.0	6.0	104.4	0.0	0.0	0.0	0.0	Rv1562c (treZ)
1766688	0.0	0.0	0.0	0.0	6.0	0.0	0.0	14.1	0.0	6.0	0.0	0.0	Rv1562c (treZ)
1766706	0.0	0.0	0.0	0.0	0.0	0.0	0.0	0.0	0.0	0.0	0.0	0.0	Rv1562c (treZ)
1766781	0.0	13.0	11.0	16.0	37.1	56.2	0.0	44.2	0.0	0.0	0.0	0.0	Rv1562c (treZ)
1766847	28.1	59.2	77.3	16.0	82.2	75.3	104.2	360.4	83.2	265.7	287.6	0.0	Rv1562c (treZ)
1766981	0.0	0.0	5.0	99.2	0.0	18.1	0.0	0.0	7.0	55.1	0.0	397.6	Rv1562c (treZ)
1767005	141.4	99.3	65.2	99.2	126.4	285.0	271.6	224.8	45.1	80.2	174.4	618.9	Rv1562c (treZ)
1767009	0.0	0.0	0.0	16.0	0.0	0.0	0.0	0.0	0.0	0.0	0.0	0.0	Rv1562c (treZ)
1767015	0.0	0.0	0.0	0.0	0.0	0.0	0.0	0.0	0.0	0.0	0.0	0.0	Rv1562c (treZ)
1767083	500.4	419.1	347.2	330.6	398.1	341.2	573.3	345.3	197.5	253.6	792.7	1393.1	Rv1562c (treZ)
1767131	0.0	6.0	0.0	0.0	0.0	0.0	0.0	0.0	0.0	0.0	0.0	0.0	Rv1562c (treZ)
1767255	0.0	0.0	0.0	0.0	0.0	0.0	0.0	0.0	0.0	0.0	0.0	0.0	Rv1563c (treY)
1767264	18.1	13.0	0.0	0.0	0.0	0.0	0.0	0.0	15.0	0.0	0.0	0.0	Rv1563c (treY)
1767391	0.0	0.0	5.0	0.0	44.1	0.0	0.0	0.0	0.0	0.0	0.0	0.0	Rv1563c (treY)
1767461	0.0	0.0	0.0	0.0	0.0	0.0	0.0	0.0	0.0	0.0	0.0	0.0	Rv1563c (treY)
1767502	0.0	0.0	0.0	0.0	0.0	0.0	0.0	0.0	0.0	0.0	0.0	0.0	Rv1563c (treY)
1767565	0.0	0.0	0.0	0.0	0.0	0.0	0.0	0.0	0.0	0.0	0.0	0.0	Rv1563c (treY)
1767576	566.6	79.2	77.3	16.0	31.1	0.0	0.0	0.0	53.1	6.0	30.1	0.0	Rv1563c (treY)
1767605	0.0	0.0	11.0	0.0	0.0	0.0	0.0	0.0	0.0	0.0	0.0	0.0	Rv1563c (treY)
1767784	0.0	0.0	0.0	0.0	31.1	0.0	0.0	0.0	0.0	0.0	0.0	0.0	Rv1563c (treY)
1768129	0.0	0.0	0.0	0.0	6.0	0.0	0.0	0.0	0.0	0.0	0.0	0.0	Rv1563c (treY)
1768136	65.2	19.1	35.1	49.1	119.3	56.2	215.5	74.3	68.2	123.3	51.1	641.0	Rv1563c (treY)
1768188	0.0	0.0	0.0	0.0	0.0	0.0	0.0	0.0	0.0	0.0	0.0	0.0	Rv1563c (treY)
1768287	0.0	0.0	0.0	0.0	0.0	0.0	0.0	0.0	0.0	0.0	0.0	0.0	Rv1563c (treY)
1768309	0.0	0.0	0.0	0.0	0.0	0.0	0.0	0.0	0.0	0.0	0.0	0.0	Rv1563c (treY)
1768321	0.0	0.0	0.0	0.0	0.0	0.0	0.0	0.0	0.0	0.0	0.0	0.0	Rv1563c (treY)
1768433	18.1	53.1	23.1	66.1	0.0	18.1	0.0	14.1	0.0	43.1	10.0	0.0	Rv1563c (treY)
1768486	491.4	624.7	610.1	231.4	594.7	627.2	1024.3	872.3	661.7	619.5	1616.4	796.2	Rv1563c (treY)
1768557	0.0	0.0	0.0	0.0	0.0	0.0	0.0	0.0	0.0	0.0	0.0	0.0	Rv1563c (treY)
1768576	0.0	0.0	17.1	16.0	0.0	0.0	0.0	0.0	0.0	0.0	0.0	0.0	Rv1563c (treY)
1768611	0.0	0.0	0.0	0.0	0.0	0.0	0.0	0.0	0.0	0.0	0.0	0.0	Rv1563c (treY)
1768690	28.1	0.0	17.1	148.2	25.1	0.0	0.0	14.1	7.0	0.0	0.0	0.0	Rv1563c (treY)
1768707	0.0	0.0	0.0	0.0	0.0	0.0	0.0	0.0	0.0	0.0	0.0	0.0	Rv1563c (treY)
1768849	0.0	0.0	0.0	0.0	0.0	0.0	0.0	0.0	0.0	0.0	0.0	0.0	Rv1563c (treY)
1768885	0.0	0.0	0.0	0.0	0.0	0.0	0.0	0.0	0.0	0.0	0.0	0.0	Rv1563c (treY)
1769016	0.0	0.0	0.0	0.0	0.0	0.0	0.0	0.0	0.0	0.0	0.0	0.0	Rv1563c (treY)
1769043	47.1	33.1	47.2	132.2	37.1	56.2	0.0	74.3	7.0	12.0	0.0	132.2	Rv1563c (treY)
1769074	94.3	311.9	226.8	132.2	176.5	227.8	73.2	270.0	121.3	265.7	205.4	66.1	Rv1563c (treY)
1769202	9.0	13.0	0.0	0.0	0.0	0.0	0.0	0.0	0.0	0.0	0.0	0.0	Rv1563c (treY)
1769211	0.0	0.0	0.0	0.0	0.0	0.0	0.0	0.0	0.0	0.0	0.0	0.0	Rv1563c (treY)
1769266	0.0	0.0	11.0	0.0	44.1	18.1	0.0	29.1	37.1	0.0	0.0	0.0	Rv1563c (treY)
1769311	28.1	0.0	0.0	0.0	0.0	0.0	0.0	0.0	0.0	0.0	0.0	0.0	Rv1563c (treY)
1769322	0.0	0.0	0.0	0.0	0.0	0.0	0.0	0.0	0.0	0.0	0.0	0.0	Rv1563c (treY)
1769341	0.0	0.0	0.0	0.0	0.0	0.0	0.0	0.0	0.0	0.0	0.0	0.0	Rv1563c (treY)
1769413	0.0	0.0	0.0	0.0	0.0	0.0	0.0	0.0	0.0	0.0	0.0	0.0	Rv1563c (treY)
1769423	0.0	0.0	0.0	0.0	0.0	0.0	0.0	0.0	0.0	0.0	0.0	0.0	Rv1563c (treY)
1769438	0.0	0.0	0.0	0.0	0.0	0.0	0.0	0.0	0.0	37.1	0.0	0.0	Rv1563c (treY)
1769453	0.0	0.0	0.0	0.0	0.0	0.0	0.0	0.0	0.0	0.0	0.0	0.0	Rv1564c (treX)
1769481	0.0	0.0	0.0	0.0	0.0	0.0	0.0	0.0	0.0	0.0	0.0	0.0	Rv1564c (treX)
1769505	0.0	0.0	0.0	0.0	6.0	0.0	0.0	0.0	0.0	0.0	0.0	0.0	Rv1564c (treX)
1769540	0.0	0.0	0.0	0.0	0.0	0.0	0.0	0.0	0.0	0.0	0.0	0.0	Rv1564c (treX)
1769569	0.0	0.0	0.0	0.0	0.0	0.0	0.0	0.0	0.0	0.0	0.0	0.0	Rv1564c (treX)
1769643	0.0	0.0	0.0	0.0	0.0	0.0	0.0	0.0	0.0	0.0	0.0	0.0	Rv1564c (treX)
1769672	0.0	0.0	0.0	0.0	0.0	0.0	0.0	0.0	0.0	0.0	0.0	0.0	Rv1564c (treX)
1769771	0.0	0.0	0.0	0.0	0.0	0.0	0.0	0.0	0.0	0.0	0.0	0.0	Rv1564c (treX)
1769877	0.0	0.0	0.0	0.0	0.0	0.0	0.0	0.0	0.0	0.0	0.0	0.0	Rv1564c (treX)
1769922	0.0	0.0	0.0	0.0	0.0	0.0	0.0	0.0	0.0	0.0	0.0	0.0	Rv1564c (treX)
1769941	0.0	0.0	0.0	0.0	0.0	0.0	0.0	0.0	0.0	0.0	0.0	0.0	Rv1564c (treX)
1769959	0.0	0.0	0.0	0.0	0.0	0.0	0.0	0.0	0.0	0.0	0.0	0.0	Rv1564c (treX)
1770017	0.0	0.0	0.0	0.0	0.0	0.0	0.0	59.2	0.0	0.0	0.0	0.0	Rv1564c (treX)
1770115	0.0	6.0	35.1	33.1	44.1	56.2	141.3	59.2	53.1	68.2	0.0	0.0	Rv1564c (treX)
1770169	18.1	79.2	59.2	0.0	31.1	75.3	6.0	104.4	7.0	24.1	30.1	0.0	Rv1564c (treX)
1770221	0.0	0.0	0.0	0.0	0.0	0.0	0.0	0.0	0.0	0.0	0.0	0.0	Rv1564c (treX)
1770253	0.0	0.0	0.0	0.0	6.0	0.0	0.0	0.0	0.0	0.0	0.0	0.0	Rv1564c (treX)
1770294	0.0	0.0	0.0	0.0	0.0	0.0	0.0	0.0	0.0	0.0	0.0	0.0	Rv1564c (treX)
1770319	131.4	152.4	220.8	33.1	164.5	246.9	92.2	14.1	212.5	105.3	30.1	198.3	Rv1564c (treX)
1770340	9.0	33.1	0.0	297.5	12.0	18.1	0.0	0.0	242.6	0.0	0.0	0.0	Rv1564c (treX)
1770388	0.0	0.0	17.1	0.0	6.0	0.0	0.0	0.0	22.1	80.2	0.0	0.0	Rv1564c (treX)
1770562	0.0	0.0	11.0	0.0	0.0	0.0	0.0	0.0	30.1	0.0	0.0	0.0	Rv1564c (treX)
1770626	0.0	0.0	0.0	0.0	0.0	0.0	0.0	0.0	0.0	0.0	0.0	0.0	Rv1564c (treX)
1770643	310.9	644.8	454.6	412.7	487.4	417.5	110.2	465.8	714.8	396.0	968.0	0.0	Rv1564c (treX)
1770673	28.1	0.0	0.0	0.0	12.0	0.0	0.0	0.0	60.2	0.0	0.0	0.0	Rv1564c (treX)
1770676	226.6	258.7	137.5	33.1	126.4	132.5	135.3	29.1	68.2	86.2	20.0	0.0	Rv1564c (treX)
1770745	216.6	33.1	0.0	0.0	0.0	18.1	6.0	14.1	68.2	0.0	0.0	22.0	Rv1564c (treX)
1770813	0.0	0.0	0.0	0.0	0.0	0.0	0.0	0.0	0.0	0.0	0.0	0.0	Rv1564c (treX)
1770844	28.1	59.2	35.1	115.2	69.2	75.3	166.4	44.2	106.3	61.1	0.0	44.1	Rv1564c (treX)
1770880	56.2	19.1	83.3	16.0	0.0	18.1	0.0	0.0	106.3	6.0	0.0	0.0	Rv1564c (treX)
1770889	0.0	0.0	0.0	0.0	0.0	0.0	0.0	0.0	0.0	0.0	0.0	0.0	Rv1564c (treX)
1770927	9.0	0.0	29.1	0.0	56.2	0.0	117.3	14.1	30.1	6.0	0.0	0.0	Rv1564c (treX)
1771015	18.1	13.0	143.5	66.1	18.1	75.3	0.0	0.0	144.4	18.0	0.0	375.6	Rv1564c (treX)
1771040	0.0	0.0	0.0	0.0	0.0	0.0	0.0	0.0	0.0	0.0	0.0	0.0	Rv1564c (treX)
1771081	37.1	199.5	125.4	66.1	101.3	75.3	92.2	59.2	418.1	68.2	298.6	0.0	Rv1564c (treX)
1771086	18.1	13.0	125.4	495.8	37.1	37.1	0.0	0.0	15.0	6.0	82.2	22.0	Rv1564c (treX)
1771099	28.1	59.2	11.0	49.1	82.2	0.0	6.0	0.0	37.1	6.0	0.0	0.0	Rv1564c (treX)
1771123	103.3	99.3	5.0	0.0	63.2	56.2	12.0	0.0	22.1	61.1	576.2	0.0	Rv1564c (treX)
1771163	556.6	412.1	532.9	478.8	562.6	455.6	234.5	164.6	1270.2	675.7	958.0	220.3	Rv1564c (treX)
1771225	207.6	311.9	581.0	148.2	277.8	246.9	92.2	134.5	646.7	148.4	514.1	22.0	Rv1564c (treX)
1771231	1643.6	1184.2	2060.2	1586.7	1936.6	1501.3	1932.3	1548.8	2677.8	1493.7	1101.3	508.8	Rv1564c (treX)
1771276	0.0	6.0	41.1	0.0	12.0	0.0	0.0	0.0	0.0	0.0	0.0	0.0	Rv1564c (treX)
1771354	0.0	0.0	0.0	0.0	0.0	0.0	0.0	0.0	0.0	0.0	0.0	0.0	Rv1564c (treX)
1771384	1000.8	758.1	748.6	495.8	721.1	721.6	487.1	179.7	1087.8	1003.5	154.3	242.4	Rv1564c (treX)
1771399	0.0	13.0	41.1	16.0	0.0	18.1	0.0	0.0	22.1	0.0	0.0	0.0	Rv1564c (treX)
1771458	282.8	179.5	196.7	181.3	113.3	75.3	147.3	179.7	212.5	284.7	761.6	22.0	Rv1564c (treX)
1771516	56.2	159.4	185.7	49.1	214.6	246.9	190.4	44.2	265.7	216.5	185.4	0.0	Rv1564c (treX)
1771534	9.0	33.1	29.1	0.0	6.0	75.3	0.0	0.0	22.1	111.3	0.0	0.0	Rv1564c (treX)
1771560	65.2	73.2	167.6	0.0	126.4	113.4	197.4	450.7	204.5	191.5	0.0	242.4	Rv1564c (treX)
1771618	0.0	0.0	11.0	33.1	18.1	0.0	0.0	0.0	0.0	0.0	0.0	0.0	
1771640	387.1	478.3	478.7	578.0	239.7	227.8	1104.5	119.5	380.0	433.1	20.0	132.2	
1771707	18.1	0.0	0.0	99.2	6.0	113.4	0.0	0.0	22.1	0.0	0.0	0.0	Rv1565c (-)
1771737	0.0	0.0	0.0	0.0	0.0	0.0	0.0	0.0	0.0	0.0	0.0	0.0	Rv1565c (-)
1771784	0.0	0.0	0.0	0.0	0.0	0.0	0.0	0.0	0.0	0.0	0.0	0.0	Rv1565c (-)
1771798	0.0	0.0	17.1	0.0	0.0	0.0	0.0	0.0	0.0	0.0	0.0	0.0	Rv1565c (-)
1771810	0.0	0.0	0.0	0.0	0.0	0.0	0.0	0.0	0.0	0.0	0.0	0.0	Rv1565c (-)
1771960	0.0	0.0	0.0	0.0	0.0	0.0	0.0	0.0	0.0	0.0	0.0	0.0	Rv1565c (-)
1772019	18.1	0.0	0.0	0.0	0.0	18.1	0.0	0.0	0.0	0.0	0.0	0.0	Rv1565c (-)
1772082	0.0	0.0	0.0	0.0	0.0	0.0	0.0	0.0	0.0	0.0	0.0	0.0	Rv1565c (-)
1772145	0.0	0.0	0.0	0.0	0.0	0.0	0.0	0.0	0.0	0.0	0.0	0.0	Rv1565c (-)
1772155	0.0	0.0	0.0	0.0	0.0	0.0	0.0	0.0	0.0	0.0	0.0	0.0	Rv1565c (-)
1772211	0.0	0.0	0.0	0.0	0.0	0.0	0.0	0.0	7.0	0.0	0.0	0.0	Rv1565c (-)
1772325	0.0	6.0	0.0	0.0	6.0	0.0	0.0	0.0	7.0	0.0	0.0	0.0	Rv1565c (-)
1772475	28.1	0.0	11.0	0.0	0.0	0.0	0.0	0.0	0.0	0.0	0.0	0.0	Rv1565c (-)
1772560	0.0	0.0	0.0	0.0	0.0	0.0	0.0	0.0	0.0	0.0	0.0	0.0	Rv1565c (-)
1772679	0.0	0.0	0.0	0.0	0.0	0.0	0.0	0.0	0.0	0.0	0.0	0.0	Rv1565c (-)
1772684	0.0	0.0	5.0	0.0	0.0	0.0	0.0	0.0	0.0	0.0	0.0	0.0	Rv1565c (-)
1772715	0.0	0.0	0.0	0.0	0.0	0.0	0.0	0.0	0.0	0.0	0.0	0.0	Rv1565c (-)
1772732	0.0	0.0	0.0	0.0	0.0	0.0	0.0	0.0	0.0	0.0	0.0	0.0	Rv1565c (-)
1772784	0.0	0.0	0.0	0.0	0.0	18.1	0.0	0.0	0.0	6.0	0.0	0.0	Rv1565c (-)
1772823	18.1	0.0	17.1	0.0	0.0	0.0	0.0	0.0	0.0	0.0	0.0	0.0	Rv1565c (-)
1772832	0.0	0.0	0.0	0.0	0.0	0.0	0.0	0.0	0.0	0.0	0.0	0.0	Rv1565c (-)
1772870	9.0	0.0	0.0	0.0	0.0	0.0	0.0	0.0	0.0	0.0	0.0	0.0	Rv1565c (-)
1772905	0.0	0.0	0.0	0.0	0.0	0.0	0.0	0.0	0.0	0.0	0.0	0.0	Rv1565c (-)
1772966	0.0	0.0	0.0	0.0	0.0	0.0	0.0	0.0	0.0	12.0	0.0	0.0	Rv1565c (-)
1773026	0.0	0.0	0.0	0.0	0.0	0.0	0.0	0.0	0.0	0.0	0.0	0.0	Rv1565c (-)
1773147	0.0	0.0	0.0	0.0	0.0	0.0	0.0	0.0	0.0	0.0	0.0	0.0	Rv1565c (-)
1773150	0.0	0.0	0.0	0.0	0.0	0.0	0.0	0.0	0.0	6.0	0.0	0.0	Rv1565c (-)
1773165	0.0	6.0	11.0	0.0	0.0	0.0	0.0	0.0	0.0	0.0	0.0	0.0	Rv1565c (-)
1773189	28.1	0.0	29.1	0.0	0.0	0.0	0.0	0.0	0.0	0.0	0.0	0.0	Rv1565c (-)
1773221	0.0	0.0	0.0	0.0	0.0	0.0	0.0	0.0	0.0	0.0	0.0	0.0	Rv1565c (-)
1773246	0.0	0.0	0.0	0.0	0.0	0.0	0.0	0.0	0.0	0.0	0.0	0.0	Rv1565c (-)
1773285	0.0	0.0	0.0	0.0	0.0	0.0	0.0	0.0	0.0	0.0	0.0	0.0	Rv1565c (-)
1773321	0.0	0.0	0.0	0.0	0.0	0.0	0.0	0.0	7.0	0.0	0.0	0.0	Rv1565c (-)
1773343	0.0	0.0	5.0	0.0	0.0	0.0	0.0	0.0	0.0	0.0	0.0	0.0	Rv1565c (-)
1773390	0.0	0.0	5.0	0.0	0.0	0.0	0.0	0.0	0.0	0.0	0.0	0.0	Rv1565c (-)
1773406	0.0	0.0	0.0	0.0	0.0	0.0	0.0	0.0	0.0	0.0	0.0	0.0	Rv1565c (-)
1773426	9.0	0.0	0.0	0.0	6.0	0.0	0.0	0.0	0.0	0.0	20.0	0.0	Rv1565c (-)
1773429	0.0	0.0	0.0	0.0	0.0	0.0	6.0	0.0	0.0	0.0	0.0	0.0	Rv1565c (-)
1773485	0.0	0.0	11.0	0.0	0.0	37.1	0.0	0.0	0.0	0.0	0.0	0.0	Rv1565c (-)
1773569	0.0	0.0	0.0	0.0	0.0	0.0	0.0	0.0	0.0	0.0	0.0	0.0	Rv1565c (-)
1773571	0.0	0.0	0.0	0.0	0.0	0.0	0.0	0.0	0.0	0.0	0.0	0.0	Rv1565c (-)
1773611	28.1	0.0	0.0	0.0	0.0	0.0	0.0	0.0	0.0	0.0	0.0	0.0	Rv1565c (-)
1773656	0.0	0.0	0.0	0.0	0.0	0.0	0.0	0.0	0.0	0.0	0.0	0.0	Rv1565c (-)
1773744	0.0	0.0	0.0	0.0	0.0	0.0	0.0	0.0	0.0	0.0	0.0	0.0	Rv1565c (-)
1773757	56.2	99.3	53.2	16.0	50.1	132.5	6.0	29.1	159.4	6.0	0.0	0.0	Rv1565c (-)
1773772	28.1	0.0	0.0	0.0	0.0	0.0	0.0	0.0	0.0	0.0	0.0	0.0	Rv1565c (-)
1773846	329.9	185.5	137.5	214.4	252.7	94.3	141.3	134.5	258.7	111.3	71.1	22.0	
1773851	56.2	6.0	11.0	0.0	18.1	0.0	0.0	29.1	0.0	0.0	0.0	0.0	
1773935	0.0	0.0	0.0	0.0	0.0	0.0	0.0	0.0	0.0	0.0	0.0	0.0	Rv1566c (-)
1774142	0.0	13.0	0.0	0.0	12.0	0.0	12.0	14.1	0.0	12.0	0.0	0.0	Rv1566c (-)
1774220	0.0	6.0	0.0	0.0	6.0	75.3	30.1	0.0	7.0	86.2	0.0	0.0	Rv1566c (-)
1774222	37.1	19.1	23.1	33.1	94.3	56.2	227.5	29.1	45.1	92.2	0.0	44.1	Rv1566c (-)
1774253	0.0	0.0	0.0	0.0	0.0	18.1	0.0	0.0	0.0	0.0	0.0	0.0	Rv1566c (-)
1774310	94.3	26.1	41.1	33.1	25.1	94.3	12.0	224.8	0.0	0.0	10.0	0.0	Rv1566c (-)
1774339	254.7	13.0	0.0	0.0	6.0	0.0	24.1	0.0	0.0	0.0	0.0	0.0	Rv1566c (-)
1774355	0.0	0.0	0.0	0.0	6.0	18.1	0.0	0.0	0.0	0.0	0.0	0.0	Rv1566c (-)
1774361	28.1	6.0	53.2	49.1	44.1	56.2	98.2	59.2	15.0	6.0	30.1	0.0	Rv1566c (-)
1774407	0.0	0.0	0.0	0.0	0.0	0.0	18.0	0.0	0.0	0.0	0.0	0.0	Rv1566c (-)
1774511	9.0	39.1	35.1	16.0	25.1	113.4	18.0	14.1	144.4	18.0	463.0	0.0	Rv1566c (-)
1774634	113.3	126.3	226.8	82.1	69.2	341.2	375.8	209.8	30.1	92.2	71.1	132.2	
1774712	0.0	0.0	0.0	0.0	0.0	37.1	0.0	0.0	30.1	0.0	0.0	0.0	
1774728	0.0	0.0	0.0	0.0	0.0	0.0	0.0	0.0	0.0	0.0	0.0	0.0	
1774764	359.0	132.4	167.6	330.6	119.3	189.7	18.0	405.5	68.2	179.4	473.0	110.2	
1774798	0.0	0.0	0.0	0.0	0.0	18.1	0.0	0.0	0.0	12.0	0.0	0.0	
1774867	0.0	0.0	0.0	0.0	0.0	0.0	0.0	0.0	0.0	0.0	0.0	0.0	Rv1567c (-)
1774876	103.3	112.3	131.5	231.4	113.3	341.2	129.3	164.6	296.8	154.4	390.8	0.0	Rv1567c (-)
1774896	0.0	0.0	0.0	0.0	0.0	0.0	0.0	0.0	0.0	0.0	0.0	0.0	Rv1567c (-)
1774903	0.0	0.0	0.0	0.0	0.0	0.0	0.0	0.0	0.0	6.0	0.0	0.0	Rv1567c (-)
1774963	1029.9	1257.4	1071.8	941.6	1025.0	1710.1	1358.0	1714.5	1810.6	867.1	3317.0	2013.0	Rv1567c (-)
1775044	320.9	205.6	299.1	231.4	360.0	304.1	80.2	119.5	418.1	358.9	411.9	641.0	Rv1567c (-)
1775050	566.6	844.3	575.0	661.1	543.6	912.2	604.4	721.7	1217.1	489.2	576.2	707.1	Rv1567c (-)
1775053	774.2	611.7	819.9	859.4	405.2	950.4	697.6	676.6	2031.2	843.1	648.4	729.1	Rv1567c (-)
1775070	9.0	0.0	0.0	0.0	0.0	18.1	0.0	0.0	0.0	37.1	0.0	0.0	Rv1567c (-)
1775135	934.6	691.9	819.9	1273.1	588.7	855.0	1086.4	1970.4	1605.1	501.2	525.1	950.4	Rv1567c (-)
1775160	160.5	192.5	155.5	198.3	126.4	265.9	246.6	164.6	341.9	333.8	61.1	66.1	
1775169	9.0	39.1	0.0	0.0	6.0	18.1	0.0	14.1	22.1	0.0	92.2	0.0	
1775175	0.0	13.0	101.4	115.2	6.0	75.3	104.2	0.0	75.2	18.0	0.0	44.1	
1775180	509.4	512.4	676.4	677.1	625.8	1159.1	641.4	661.5	981.5	352.9	576.2	1835.7	
1775184	500.4	352.0	394.4	429.7	252.7	969.4	623.4	285.1	1575.0	799.0	318.7	397.6	
1775202	0.0	0.0	0.0	0.0	0.0	0.0	0.0	0.0	0.0	0.0	0.0	0.0	
1775217	491.4	265.7	394.4	595.0	405.2	493.8	715.6	1789.8	426.1	600.5	298.6	685.0	
1775250	18.1	79.2	17.1	33.1	12.0	56.2	6.0	14.1	37.1	24.1	0.0	0.0	
1775355	0.0	0.0	0.0	0.0	6.0	0.0	0.0	0.0	45.1	0.0	0.0	0.0	
1775384	94.3	165.5	77.3	115.2	309.9	113.4	203.5	149.6	151.4	333.8	411.9	0.0	
1775470	594.7	824.3	748.6	842.4	772.2	683.4	0.0	0.0	7.0	0.0	0.0	22.0	Rv1568 (bioA)
1775636	0.0	0.0	11.0	0.0	0.0	18.1	0.0	0.0	0.0	0.0	0.0	0.0	Rv1568 (bioA)
1775809	131.4	272.7	173.6	49.1	170.5	189.7	0.0	0.0	0.0	0.0	0.0	0.0	Rv1568 (bioA)
1775866	18.1	6.0	11.0	0.0	18.1	37.1	0.0	0.0	0.0	0.0	0.0	0.0	Rv1568 (bioA)
1775889	245.7	278.8	275.0	595.0	202.6	132.5	0.0	0.0	0.0	0.0	0.0	0.0	Rv1568 (bioA)
1775980	254.7	392.1	448.6	231.4	657.9	285.0	0.0	0.0	0.0	0.0	10.0	22.0	Rv1568 (bioA)
1775992	0.0	0.0	17.1	49.1	0.0	0.0	0.0	0.0	0.0	0.0	0.0	0.0	Rv1568 (bioA)
1776081	245.7	331.9	232.8	148.2	474.4	323.1	0.0	0.0	0.0	0.0	0.0	0.0	Rv1568 (bioA)
1776103	113.3	192.5	89.3	198.3	63.2	75.3	0.0	0.0	0.0	0.0	0.0	0.0	Rv1568 (bioA)
1776136	65.2	126.3	143.5	198.3	239.7	227.8	0.0	0.0	0.0	0.0	0.0	0.0	Rv1568 (bioA)
1776262	18.1	53.1	29.1	0.0	6.0	0.0	0.0	0.0	0.0	6.0	0.0	0.0	Rv1568 (bioA)
1776468	0.0	0.0	0.0	0.0	0.0	18.1	0.0	0.0	0.0	0.0	0.0	0.0	Rv1568 (bioA)
1776616	122.3	53.1	83.3	49.1	195.6	132.5	0.0	0.0	0.0	0.0	0.0	22.0	Rv1568 (bioA)
1776631	566.6	558.5	412.4	595.0	619.8	455.6	0.0	0.0	0.0	0.0	0.0	22.0	Rv1568 (bioA)
1776633	131.4	285.8	394.4	115.2	265.8	151.5	0.0	0.0	0.0	6.0	0.0	0.0	Rv1568 (bioA)
1776695	443.3	245.7	143.5	181.3	246.7	455.6	0.0	0.0	0.0	0.0	0.0	22.0	Rv1568 (bioA)
1776855	481.4	331.9	161.6	346.6	315.9	227.8	0.0	0.0	0.0	0.0	0.0	0.0	Rv1569 (bioF1)
1776947	0.0	0.0	0.0	0.0	0.0	0.0	0.0	0.0	0.0	0.0	0.0	0.0	Rv1569 (bioF1)
1777035	37.1	73.2	11.0	33.1	37.1	18.1	0.0	0.0	0.0	0.0	0.0	0.0	Rv1569 (bioF1)
1777368	216.6	232.6	208.7	231.4	214.6	265.9	98.2	29.1	0.0	0.0	0.0	0.0	Rv1569 (bioF1)
1777375	94.3	119.3	113.4	66.1	107.3	151.5	0.0	14.1	0.0	0.0	0.0	0.0	Rv1569 (bioF1)
1777381	56.2	0.0	17.1	16.0	18.1	56.2	0.0	0.0	0.0	0.0	0.0	0.0	Rv1569 (bioF1)
1777766	65.2	19.1	23.1	0.0	25.1	56.2	0.0	0.0	0.0	0.0	0.0	0.0	Rv1569 (bioF1)
1778066	0.0	0.0	5.0	0.0	0.0	18.1	0.0	0.0	0.0	0.0	0.0	0.0	Rv1570 (bioD)
1778434	670.9	611.7	622.2	429.7	657.9	893.2	0.0	0.0	0.0	0.0	0.0	0.0	Rv1570 (bioD)
1778580	0.0	0.0	0.0	0.0	0.0	0.0	0.0	0.0	0.0	0.0	0.0	0.0	Rv1571 (-)
1778630	9.0	6.0	5.0	0.0	12.0	0.0	0.0	0.0	0.0	0.0	0.0	0.0	Rv1571 (-)
1779040	0.0	0.0	0.0	0.0	0.0	0.0	0.0	0.0	0.0	0.0	0.0	0.0	Rv1571 (-)
1779105	0.0	0.0	0.0	0.0	0.0	0.0	0.0	0.0	0.0	0.0	0.0	0.0	
1779236	0.0	0.0	0.0	0.0	0.0	0.0	0.0	0.0	0.0	0.0	0.0	0.0	Rv1572c (-)
1779360	0.0	0.0	0.0	0.0	0.0	0.0	0.0	0.0	0.0	0.0	0.0	0.0	Rv1573 (-)
1779784	18.1	0.0	0.0	0.0	12.0	0.0	0.0	0.0	0.0	148.4	0.0	0.0	
1779810	0.0	6.0	35.1	0.0	0.0	0.0	6.0	0.0	0.0	0.0	0.0	0.0	
1779918	0.0	0.0	0.0	0.0	0.0	0.0	0.0	0.0	0.0	0.0	0.0	0.0	
1779942	9.0	0.0	0.0	0.0	44.1	56.2	0.0	0.0	15.0	0.0	0.0	0.0	Rv1574 (-)
1779986	0.0	0.0	0.0	0.0	0.0	0.0	0.0	0.0	0.0	0.0	0.0	0.0	Rv1574 (-)
1780020	18.1	33.1	23.1	0.0	69.2	37.1	0.0	0.0	0.0	68.2	195.4	22.0	Rv1574 (-)
1780245	0.0	0.0	0.0	0.0	0.0	0.0	0.0	0.0	0.0	0.0	30.1	0.0	Rv1574 (-),Rv1575 (-)
1780277	18.1	53.1	35.1	49.1	6.0	18.1	6.0	14.1	129.3	0.0	10.0	0.0	Rv1575 (-)
1780444	47.1	19.1	23.1	0.0	0.0	0.0	0.0	0.0	0.0	111.3	0.0	0.0	Rv1575 (-)
1780512	0.0	0.0	0.0	0.0	0.0	0.0	0.0	0.0	0.0	0.0	0.0	0.0	Rv1575 (-)
1780546	0.0	13.0	0.0	0.0	0.0	0.0	0.0	0.0	68.2	55.1	0.0	0.0	Rv1575 (-)
1780615	0.0	0.0	0.0	0.0	0.0	0.0	0.0	0.0	0.0	6.0	0.0	0.0	Rv1575 (-)
1780642	0.0	0.0	0.0	0.0	0.0	0.0	0.0	0.0	0.0	0.0	0.0	0.0	Rv1575 (-)
1780647	9.0	0.0	0.0	0.0	0.0	18.1	0.0	0.0	0.0	0.0	0.0	0.0	Rv1575 (-)
1780651	0.0	0.0	0.0	0.0	0.0	0.0	0.0	0.0	0.0	0.0	0.0	0.0	Rv1575 (-),Rv1576c (-)
1780658	0.0	0.0	0.0	0.0	0.0	0.0	0.0	0.0	0.0	0.0	0.0	0.0	Rv1575 (-),Rv1576c (-)
1780914	0.0	0.0	0.0	0.0	0.0	0.0	0.0	0.0	0.0	0.0	0.0	0.0	Rv1576c (-)
1781059	0.0	0.0	5.0	0.0	0.0	0.0	0.0	0.0	22.1	6.0	0.0	0.0	Rv1576c (-)
1781124	0.0	0.0	0.0	0.0	0.0	0.0	0.0	0.0	0.0	0.0	0.0	0.0	Rv1576c (-)
1781290	0.0	0.0	0.0	0.0	0.0	0.0	0.0	0.0	0.0	0.0	0.0	0.0	Rv1576c (-)
1781353	0.0	0.0	0.0	0.0	0.0	0.0	0.0	0.0	0.0	0.0	0.0	0.0	Rv1576c (-)
1781641	0.0	0.0	0.0	0.0	0.0	0.0	0.0	0.0	0.0	0.0	0.0	0.0	Rv1576c (-)
1781875	0.0	0.0	0.0	0.0	0.0	0.0	0.0	0.0	0.0	0.0	0.0	0.0	Rv1576c (-)
1782036	0.0	6.0	0.0	0.0	0.0	0.0	0.0	0.0	7.0	0.0	0.0	0.0	Rv1576c (-)
1782071	0.0	0.0	0.0	0.0	0.0	0.0	0.0	0.0	0.0	0.0	0.0	0.0	Rv1576c (-)
1782091	0.0	0.0	0.0	0.0	0.0	0.0	0.0	0.0	0.0	0.0	0.0	0.0	Rv1577c (-)
1782132	0.0	0.0	0.0	0.0	0.0	0.0	0.0	0.0	0.0	0.0	0.0	0.0	Rv1577c (-)
1782173	0.0	0.0	0.0	0.0	0.0	0.0	0.0	0.0	0.0	0.0	0.0	0.0	Rv1577c (-)
1782190	0.0	0.0	0.0	0.0	0.0	0.0	0.0	0.0	0.0	0.0	0.0	0.0	Rv1577c (-)
1782202	0.0	0.0	0.0	0.0	0.0	0.0	0.0	0.0	0.0	0.0	0.0	0.0	Rv1577c (-)
1782298	9.0	66.2	53.2	0.0	31.1	0.0	0.0	0.0	30.1	55.1	10.0	0.0	Rv1577c (-)
1782401	0.0	0.0	0.0	0.0	0.0	0.0	0.0	0.0	0.0	0.0	0.0	0.0	Rv1577c (-)
1782536	47.1	39.1	17.1	16.0	18.1	18.1	0.0	0.0	83.2	0.0	0.0	0.0	Rv1577c (-)
1782606	18.1	39.1	59.2	16.0	50.1	18.1	0.0	0.0	7.0	6.0	10.0	154.2	
1782628	0.0	0.0	0.0	0.0	0.0	0.0	0.0	0.0	0.0	0.0	0.0	0.0	
1782677	0.0	0.0	0.0	0.0	0.0	0.0	0.0	0.0	0.0	0.0	0.0	0.0	
1782746	0.0	0.0	0.0	0.0	6.0	0.0	0.0	0.0	0.0	0.0	0.0	0.0	
1782944	0.0	26.1	0.0	0.0	0.0	0.0	0.0	0.0	15.0	0.0	0.0	0.0	Rv1578c (-)
1782988	28.1	13.0	0.0	16.0	12.0	0.0	0.0	29.1	0.0	61.1	0.0	0.0	Rv1578c (-)
1783009	0.0	0.0	0.0	0.0	0.0	0.0	0.0	0.0	0.0	0.0	0.0	0.0	Rv1578c (-)
1783136	0.0	0.0	0.0	0.0	12.0	0.0	0.0	0.0	0.0	0.0	0.0	0.0	Rv1578c (-)
1783255	0.0	0.0	0.0	0.0	0.0	0.0	0.0	0.0	0.0	0.0	0.0	0.0	
1783260	0.0	0.0	0.0	0.0	0.0	0.0	0.0	0.0	0.0	0.0	0.0	0.0	
1783264	0.0	26.1	0.0	0.0	6.0	0.0	0.0	0.0	0.0	0.0	0.0	0.0	
1783357	0.0	0.0	11.0	33.1	6.0	0.0	0.0	0.0	0.0	0.0	370.8	0.0	Rv1579c (-)
1783392	0.0	0.0	0.0	0.0	0.0	0.0	0.0	0.0	0.0	0.0	0.0	0.0	Rv1579c (-)
1783458	0.0	13.0	0.0	0.0	0.0	56.2	0.0	0.0	22.1	0.0	0.0	0.0	Rv1579c (-)
1783486	84.2	219.6	208.7	628.1	157.5	227.8	432.0	360.4	75.2	74.2	174.4	132.2	Rv1579c (-)
1783642	415.2	219.6	371.3	528.9	309.9	285.0	258.6	766.9	326.8	160.4	71.1	66.1	Rv1580c (-)
1783681	9.0	26.1	0.0	0.0	37.1	18.1	0.0	224.8	0.0	0.0	20.0	0.0	Rv1580c (-)
1783698	160.5	219.6	412.4	511.9	296.9	417.5	73.2	345.3	98.3	272.7	246.5	353.5	Rv1580c (-)
1783790	273.8	245.7	196.7	346.6	348.0	208.7	24.1	510.9	349.9	464.1	10.0	154.2	Rv1580c (-)
1783827	0.0	0.0	0.0	0.0	0.0	0.0	0.0	0.0	0.0	0.0	0.0	0.0	Rv1580c (-)
1783927	301.9	372.0	520.8	231.4	379.1	208.7	73.2	330.2	1156.0	712.7	782.6	618.9	Rv1581c (-)
1783964	0.0	0.0	5.0	0.0	25.1	0.0	0.0	0.0	0.0	0.0	0.0	0.0	Rv1581c (-)
1784006	0.0	6.0	5.0	0.0	25.1	0.0	30.1	29.1	15.0	18.0	0.0	0.0	Rv1581c (-)
1784016	28.1	13.0	35.1	16.0	31.1	37.1	92.2	29.1	0.0	6.0	10.0	0.0	Rv1581c (-)
1784124	47.1	19.1	0.0	0.0	18.1	0.0	0.0	0.0	53.1	12.0	0.0	0.0	Rv1581c (-)
1784205	245.7	172.5	143.5	892.5	239.7	227.8	314.7	435.6	106.3	352.9	154.3	220.3	Rv1581c (-)
1784250	75.2	79.2	53.2	49.1	25.1	37.1	36.1	44.2	7.0	68.2	0.0	44.1	Rv1581c (-)
1784340	0.0	0.0	0.0	0.0	0.0	0.0	0.0	0.0	0.0	0.0	0.0	0.0	
1784375	103.3	19.1	59.2	82.1	6.0	18.1	0.0	29.1	7.0	105.3	0.0	0.0	
1784379	0.0	0.0	0.0	0.0	0.0	0.0	0.0	0.0	0.0	0.0	0.0	0.0	
1784436	0.0	0.0	0.0	0.0	0.0	0.0	0.0	0.0	0.0	0.0	0.0	0.0	
1784438	37.1	0.0	0.0	0.0	12.0	18.1	0.0	0.0	0.0	0.0	0.0	0.0	
1784447	9.0	53.1	41.1	0.0	31.1	37.1	6.0	0.0	98.3	24.1	0.0	0.0	
1784461	0.0	0.0	0.0	0.0	0.0	0.0	0.0	14.1	0.0	0.0	0.0	0.0	
1784496	0.0	0.0	0.0	0.0	0.0	18.1	215.5	29.1	7.0	18.0	0.0	0.0	
1784505	0.0	0.0	0.0	0.0	0.0	0.0	0.0	0.0	0.0	0.0	0.0	0.0	Rv1582c (-)
1784537	0.0	0.0	0.0	0.0	0.0	0.0	0.0	0.0	0.0	0.0	0.0	0.0	Rv1582c (-)
1784583	0.0	0.0	0.0	0.0	0.0	0.0	0.0	0.0	0.0	0.0	0.0	0.0	Rv1582c (-)
1784633	0.0	0.0	0.0	0.0	0.0	0.0	0.0	0.0	0.0	0.0	0.0	0.0	Rv1582c (-)
1784680	197.6	185.5	389.4	148.2	348.0	436.6	406.9	435.6	524.3	364.9	256.5	22.0	Rv1582c (-)
1784683	37.1	119.3	125.4	66.1	82.2	113.4	24.1	119.5	83.2	129.3	10.0	22.0	Rv1582c (-)
1784738	56.2	59.2	53.2	99.2	113.3	208.7	36.1	375.4	166.4	154.4	453.0	0.0	Rv1582c (-)
1784760	65.2	13.0	0.0	0.0	0.0	18.1	0.0	0.0	0.0	0.0	0.0	0.0	Rv1582c (-)
1784798	434.2	604.7	389.4	264.4	252.7	246.9	123.3	134.5	388.0	551.3	648.4	88.1	Rv1582c (-)
1784814	0.0	6.0	17.1	0.0	0.0	37.1	0.0	0.0	0.0	0.0	41.1	0.0	Rv1582c (-)
1784912	18.1	0.0	17.1	0.0	0.0	0.0	0.0	0.0	0.0	0.0	0.0	0.0	Rv1582c (-)
1784953	0.0	26.1	0.0	0.0	0.0	0.0	0.0	0.0	0.0	0.0	0.0	0.0	Rv1582c (-)
1784975	0.0	0.0	0.0	0.0	0.0	0.0	0.0	0.0	0.0	0.0	0.0	0.0	Rv1582c (-)
1785001	368.0	185.5	131.5	49.1	113.3	189.7	252.6	104.4	242.6	222.5	133.3	840.3	Rv1582c (-)
1785077	0.0	26.1	11.0	0.0	0.0	0.0	0.0	0.0	0.0	0.0	0.0	0.0	Rv1582c (-)
1785119	0.0	0.0	0.0	0.0	0.0	0.0	0.0	0.0	0.0	0.0	0.0	0.0	Rv1582c (-)
1785125	0.0	0.0	0.0	0.0	0.0	0.0	0.0	0.0	0.0	0.0	0.0	0.0	Rv1582c (-)
1785213	0.0	0.0	0.0	0.0	0.0	0.0	73.2	29.1	0.0	0.0	0.0	0.0	Rv1582c (-)
1785228	0.0	0.0	0.0	0.0	0.0	0.0	0.0	0.0	0.0	0.0	0.0	0.0	Rv1582c (-)
1785269	0.0	0.0	0.0	0.0	0.0	0.0	0.0	0.0	0.0	0.0	0.0	0.0	Rv1582c (-)
1785277	0.0	0.0	0.0	0.0	0.0	0.0	0.0	0.0	0.0	0.0	0.0	0.0	Rv1582c (-)
1785311	0.0	6.0	0.0	33.1	50.1	56.2	0.0	0.0	7.0	0.0	0.0	0.0	Rv1582c (-)
1785314	0.0	33.1	0.0	0.0	18.1	18.1	12.0	0.0	7.0	55.1	0.0	0.0	Rv1582c (-)
1785417	0.0	0.0	0.0	0.0	0.0	0.0	0.0	0.0	7.0	0.0	0.0	0.0	Rv1582c (-)
1785431	0.0	59.2	35.1	0.0	44.1	18.1	178.4	255.0	106.3	0.0	0.0	0.0	Rv1582c (-)
1785539	0.0	0.0	0.0	0.0	0.0	0.0	0.0	0.0	0.0	0.0	0.0	0.0	Rv1582c (-)
1785557	18.1	0.0	17.1	0.0	6.0	0.0	0.0	0.0	7.0	49.1	0.0	176.3	Rv1582c (-)
1785629	0.0	0.0	0.0	0.0	0.0	0.0	0.0	0.0	0.0	0.0	0.0	0.0	Rv1582c (-)
1785777	9.0	46.1	0.0	0.0	63.2	0.0	24.1	119.5	0.0	24.1	0.0	287.4	Rv1582c (-)
1785788	0.0	0.0	0.0	0.0	0.0	0.0	0.0	0.0	0.0	0.0	0.0	0.0	Rv1582c (-)
1785795	0.0	0.0	0.0	0.0	0.0	0.0	0.0	0.0	0.0	0.0	0.0	0.0	Rv1582c (-)
1785891	0.0	6.0	11.0	49.1	0.0	0.0	6.0	104.4	0.0	0.0	0.0	0.0	Rv1582c (-)
1785903	0.0	0.0	0.0	0.0	0.0	0.0	0.0	0.0	0.0	0.0	0.0	0.0	Rv1582c (-)
1785944	47.1	172.5	179.6	33.1	88.3	113.4	197.4	89.3	106.3	129.3	0.0	0.0	Rv1583c (-)
1786003	9.0	46.1	137.5	0.0	75.2	0.0	0.0	0.0	30.1	0.0	61.1	0.0	Rv1583c (-)
1786045	9.0	6.0	11.0	0.0	12.0	0.0	252.6	14.1	0.0	222.5	0.0	66.1	Rv1583c (-)
1786218	0.0	0.0	0.0	0.0	0.0	0.0	0.0	0.0	0.0	0.0	0.0	0.0	Rv1583c (-)
1786230	0.0	6.0	11.0	0.0	0.0	0.0	36.1	29.1	0.0	0.0	0.0	0.0	Rv1583c (-)
1786417	56.2	33.1	89.3	82.1	107.3	113.4	12.0	14.1	45.1	18.0	0.0	0.0	Rv1584c (-)
1786503	0.0	0.0	0.0	0.0	0.0	0.0	0.0	0.0	0.0	0.0	0.0	0.0	Rv1584c (-)
1786522	292.8	492.3	394.4	313.5	220.6	304.1	264.6	495.9	303.8	272.7	82.2	132.2	Rv1584c (-)
1786580	0.0	0.0	0.0	0.0	0.0	0.0	0.0	0.0	0.0	0.0	0.0	0.0	
1786592	0.0	0.0	0.0	0.0	12.0	0.0	0.0	0.0	0.0	0.0	0.0	0.0	Rv1585c (-)
1786599	18.1	126.3	47.2	16.0	101.3	113.4	0.0	29.1	113.3	247.6	0.0	0.0	Rv1585c (-)
1786621	0.0	0.0	17.1	0.0	0.0	0.0	129.3	29.1	159.4	0.0	0.0	0.0	Rv1585c (-)
1786712	18.1	0.0	35.1	0.0	25.1	37.1	0.0	0.0	75.2	30.1	0.0	0.0	Rv1585c (-)
1786741	0.0	0.0	0.0	0.0	0.0	0.0	0.0	0.0	0.0	0.0	0.0	0.0	Rv1585c (-)
1786832	0.0	0.0	0.0	0.0	0.0	0.0	0.0	0.0	0.0	0.0	0.0	0.0	Rv1585c (-)
1786894	0.0	0.0	0.0	0.0	0.0	0.0	0.0	0.0	0.0	0.0	0.0	0.0	Rv1585c (-)
1786923	0.0	0.0	0.0	0.0	0.0	0.0	0.0	0.0	0.0	0.0	0.0	0.0	Rv1585c (-)
1786954	9.0	13.0	5.0	82.1	18.1	0.0	0.0	0.0	106.3	0.0	0.0	0.0	Rv1585c (-)
1786981	0.0	0.0	0.0	0.0	0.0	0.0	0.0	0.0	0.0	0.0	0.0	0.0	Rv1585c (-)
1787139	0.0	0.0	0.0	0.0	0.0	0.0	0.0	0.0	0.0	0.0	0.0	0.0	Rv1586c (-)
1787226	0.0	0.0	0.0	0.0	0.0	0.0	0.0	0.0	0.0	0.0	0.0	0.0	Rv1586c (-)
1787259	0.0	0.0	0.0	0.0	0.0	0.0	0.0	0.0	0.0	0.0	0.0	0.0	Rv1586c (-)
1787316	0.0	0.0	0.0	0.0	0.0	0.0	0.0	0.0	0.0	0.0	0.0	0.0	Rv1586c (-)
1787367	0.0	0.0	0.0	0.0	0.0	0.0	0.0	0.0	0.0	0.0	0.0	0.0	Rv1586c (-)
1787410	0.0	0.0	0.0	0.0	0.0	0.0	0.0	0.0	0.0	0.0	0.0	0.0	Rv1586c (-)
1787521	197.6	165.5	119.4	132.2	183.5	151.5	234.5	239.9	182.5	333.8	133.3	242.4	Rv1586c (-)
1787581	434.2	73.2	107.4	313.5	126.4	94.3	172.4	59.2	106.3	12.0	20.0	110.2	Rv1586c (-)
1787605	28.1	0.0	35.1	99.2	88.3	56.2	0.0	89.3	7.0	0.0	10.0	0.0	Rv1586c (-)
1787797	0.0	0.0	0.0	0.0	0.0	0.0	0.0	0.0	0.0	0.0	0.0	0.0	Rv1586c (-)
1787810	821.3	598.6	532.9	478.8	468.4	493.8	950.1	947.6	242.6	235.6	535.1	1504.2	Rv1586c (-)
1787812	604.7	651.8	353.2	793.3	607.8	398.4	524.2	827.1	311.8	687.7	390.8	596.9	Rv1586c (-)
1787820	56.2	46.1	77.3	16.0	113.3	151.5	98.2	14.1	30.1	12.0	164.3	22.0	Rv1586c (-)
1787864	103.3	146.4	83.3	115.2	138.4	94.3	30.1	14.1	37.1	43.1	133.3	0.0	Rv1586c (-)
1787959	56.2	13.0	23.1	16.0	63.2	75.3	184.4	74.3	15.0	43.1	10.0	22.0	Rv1586c (-)
1788022	9.0	92.3	17.1	0.0	25.1	37.1	18.0	44.2	45.1	123.3	61.1	0.0	Rv1586c (-)
1788144	37.1	112.3	125.4	132.2	214.6	113.4	36.1	59.2	45.1	333.8	10.0	88.1	Rv1586c (-)
1788216	18.1	86.2	5.0	0.0	75.2	18.1	0.0	0.0	0.0	30.1	0.0	0.0	Rv1586c (-),Rv1587c (-)
1788325	245.7	258.7	323.1	247.4	296.9	323.1	277.6	104.4	463.2	222.5	298.6	0.0	Rv1586c (-),Rv1587c (-)
1788373	18.1	39.1	59.2	0.0	6.0	75.3	12.0	44.2	30.1	6.0	174.4	44.1	Rv1586c (-),Rv1587c (-)
1788411	301.9	325.9	244.9	297.5	474.4	417.5	672.5	119.5	471.2	477.2	41.1	0.0	Rv1586c (-),Rv1587c (-)
1788478	491.4	498.4	424.5	611.0	461.3	285.0	734.6	797.0	212.5	371.9	628.3	353.5	Rv1586c (-),Rv1587c (-)
1788500	0.0	0.0	0.0	0.0	0.0	0.0	0.0	0.0	0.0	0.0	0.0	0.0	Rv1586c (-),Rv1587c (-)
1788505	0.0	0.0	0.0	0.0	0.0	0.0	0.0	0.0	0.0	0.0	0.0	0.0	Rv1586c (-),Rv1587c (-)
1788550	18.1	33.1	11.0	49.1	31.1	0.0	43.1	14.1	68.2	18.0	10.0	0.0	Rv1587c (-)
1788698	169.5	185.5	185.7	132.2	145.4	170.6	203.5	89.3	151.4	61.1	102.2	574.9	Rv1587c (-)
1788775	28.1	112.3	95.3	214.4	214.6	56.2	86.2	255.0	53.1	210.5	380.8	287.4	Rv1587c (-)
1788791	216.6	146.4	275.0	511.9	493.4	304.1	61.1	450.7	388.0	228.6	133.3	419.6	Rv1587c (-)
1788833	122.3	225.6	107.4	82.1	157.5	132.5	154.3	209.8	212.5	259.6	51.1	198.3	Rv1587c (-)
1788854	122.3	185.5	220.8	132.2	145.4	208.7	463.0	239.9	98.3	210.5	308.6	110.2	Rv1587c (-)
1788898	131.4	199.5	155.5	462.8	246.7	94.3	326.7	209.8	326.8	160.4	195.4	88.1	Rv1587c (-)
1789165	65.2	73.2	89.3	66.1	63.2	94.3	73.2	0.0	98.3	49.1	215.5	132.2	Rv1587c (-)
1789205	0.0	6.0	11.0	82.1	44.1	18.1	0.0	0.0	22.1	6.0	61.1	44.1	Rv1588c (-)
1789213	56.2	92.3	95.3	99.2	126.4	170.6	98.2	134.5	53.1	55.1	195.4	220.3	Rv1588c (-)
1789232	481.4	571.6	514.8	495.8	449.3	246.9	536.2	661.5	212.5	483.2	1194.5	463.7	Rv1588c (-)
1789303	131.4	66.2	238.8	33.1	170.5	113.4	147.3	59.2	159.4	18.0	10.0	0.0	Rv1588c (-)
1789328	9.0	53.1	71.3	49.1	88.3	75.3	92.2	14.1	53.1	30.1	256.5	508.8	Rv1588c (-)
1789352	103.3	86.2	119.4	82.1	63.2	75.3	326.7	179.7	60.2	204.5	20.0	110.2	Rv1588c (-)
1789514	0.0	0.0	0.0	0.0	0.0	0.0	0.0	0.0	0.0	0.0	0.0	0.0	Rv1588c (-)
1789598	18.1	39.1	5.0	0.0	0.0	0.0	0.0	0.0	68.2	222.5	0.0	0.0	Rv1588c (-)
1789694	0.0	0.0	0.0	0.0	0.0	0.0	0.0	0.0	0.0	0.0	0.0	0.0	Rv1588c (-)
1789831	160.5	59.2	35.1	33.1	56.2	18.1	30.1	0.0	113.3	18.0	51.1	0.0	Rv1588c (-)
1789838	0.0	0.0	0.0	0.0	0.0	0.0	0.0	0.0	0.0	0.0	0.0	0.0	Rv1588c (-)
1789854	0.0	0.0	0.0	0.0	0.0	18.1	0.0	0.0	0.0	0.0	0.0	0.0	
1789893	9.0	53.1	23.1	0.0	69.2	18.1	73.2	0.0	60.2	6.0	0.0	220.3	
1789905	254.7	285.8	101.4	33.1	107.3	132.5	166.4	119.5	197.5	0.0	164.3	0.0	
1789909	84.2	73.2	107.4	16.0	101.3	75.3	18.0	59.2	129.3	74.2	0.0	110.2	
1789974	301.9	325.9	353.2	313.5	411.2	436.6	117.3	224.8	136.3	166.4	71.1	176.3	
1790019	18.1	79.2	161.6	115.2	101.3	132.5	92.2	59.2	189.5	92.2	689.4	44.1	
1790044	0.0	0.0	5.0	0.0	0.0	0.0	0.0	0.0	0.0	0.0	0.0	0.0	
1790130	188.5	245.7	220.8	429.7	321.9	341.2	61.1	89.3	433.1	377.9	556.2	353.5	
1790195	0.0	0.0	0.0	0.0	0.0	0.0	0.0	0.0	0.0	6.0	0.0	0.0	
1790200	263.7	545.5	371.3	313.5	442.3	455.6	388.9	646.4	303.8	514.3	226.5	419.6	
1790285	387.1	419.1	478.7	181.3	461.3	246.9	0.0	0.0	15.0	0.0	0.0	0.0	
1790433	37.1	159.4	59.2	99.2	75.2	132.5	0.0	0.0	0.0	12.0	0.0	0.0	Rv1589 (bioB)
1790616	528.5	345.9	353.2	346.6	379.1	360.3	0.0	0.0	0.0	0.0	0.0	0.0	Rv1589 (bioB)
1790778	56.2	13.0	77.3	181.3	6.0	37.1	0.0	0.0	0.0	0.0	0.0	0.0	Rv1589 (bioB)
1790834	500.4	445.2	268.9	264.4	309.9	246.9	0.0	0.0	0.0	0.0	0.0	0.0	Rv1589 (bioB)
1790916	0.0	0.0	5.0	0.0	0.0	37.1	0.0	0.0	0.0	0.0	0.0	0.0	Rv1589 (bioB)
1791067	37.1	112.3	11.0	247.4	25.1	113.4	0.0	0.0	0.0	0.0	0.0	0.0	Rv1589 (bioB)
1791090	28.1	6.0	101.4	66.1	25.1	18.1	0.0	0.0	0.0	0.0	0.0	0.0	Rv1589 (bioB)
1791141	0.0	0.0	0.0	0.0	0.0	0.0	0.0	0.0	0.0	0.0	0.0	0.0	Rv1589 (bioB)
1791248	641.8	485.3	418.5	578.0	423.2	455.6	0.0	0.0	0.0	0.0	0.0	0.0	Rv1589 (bioB)
1791303	575.6	132.4	293.0	115.2	170.5	360.3	0.0	0.0	0.0	12.0	0.0	22.0	Rv1589 (bioB)
1791338	340.0	458.3	526.9	595.0	423.2	379.3	351.8	420.6	166.4	197.5	205.4	66.1	Rv1589 (bioB)
1791392	235.7	285.8	185.7	82.1	246.7	208.7	18.0	14.1	0.0	0.0	0.0	66.1	Rv1590 (-)
1791401	594.7	465.3	448.6	165.3	392.1	551.0	0.0	0.0	7.0	6.0	0.0	0.0	Rv1590 (-)
1791421	0.0	0.0	0.0	0.0	0.0	0.0	0.0	0.0	0.0	0.0	0.0	0.0	Rv1590 (-)
1791772	160.5	199.5	125.4	330.6	373.1	208.7	55.1	44.2	45.1	30.1	51.1	641.0	Rv1591 (-)
1791813	94.3	165.5	371.3	198.3	321.9	493.8	135.3	315.2	45.1	37.1	400.8	1614.4	Rv1591 (-)
1791976	131.4	79.2	95.3	0.0	31.1	246.9	24.1	0.0	37.1	216.5	30.1	0.0	Rv1591 (-)
1792033	425.2	1390.8	999.5	826.4	993.9	931.3	1098.5	1158.4	303.8	383.9	833.7	707.1	Rv1591 (-)
1792124	245.7	331.9	604.1	231.4	354.0	360.3	271.6	420.6	106.3	259.6	390.8	22.0	Rv1591 (-)
1792126	207.6	352.0	359.3	280.5	227.7	246.9	49.1	179.7	83.2	483.2	215.5	176.3	Rv1591 (-)
1792171	65.2	99.3	155.5	16.0	94.3	113.4	6.0	14.1	75.2	24.1	71.1	44.1	Rv1591 (-)
1792203	547.5	465.3	557.0	198.3	518.5	379.3	98.2	330.2	189.5	588.4	658.4	397.6	Rv1591 (-)
1792240	245.7	92.3	191.7	247.4	69.2	170.6	123.3	89.3	91.2	364.9	10.0	0.0	Rv1591 (-)
1792336	368.0	86.2	149.5	66.1	94.3	170.6	110.2	224.8	75.2	142.3	133.3	972.5	
1792383	18.1	73.2	5.0	0.0	6.0	18.1	0.0	0.0	0.0	166.4	0.0	0.0	
1792483	75.2	146.4	41.1	16.0	126.4	265.9	154.3	164.6	22.1	18.0	30.1	0.0	Rv1592c (-)
1792633	75.2	192.5	113.4	49.1	101.3	208.7	12.0	0.0	30.1	12.0	0.0	0.0	Rv1592c (-)
1792658	113.3	338.9	113.4	181.3	157.5	323.1	117.3	59.2	75.2	92.2	61.1	0.0	Rv1592c (-)
1792660	406.1	545.5	293.0	231.4	373.1	417.5	567.3	420.6	121.3	80.2	20.0	66.1	Rv1592c (-)
1792702	65.2	225.6	149.5	132.2	82.2	94.3	381.9	89.3	68.2	18.0	10.0	66.1	Rv1592c (-)
1792728	18.1	19.1	41.1	0.0	63.2	18.1	0.0	0.0	0.0	6.0	0.0	0.0	Rv1592c (-)
1792751	37.1	66.2	17.1	82.1	56.2	18.1	0.0	0.0	15.0	6.0	10.0	0.0	Rv1592c (-)
1792866	0.0	26.1	23.1	16.0	6.0	37.1	0.0	0.0	22.1	6.0	0.0	0.0	Rv1592c (-)
1792951	65.2	79.2	71.3	16.0	183.5	113.4	123.3	14.1	7.0	0.0	51.1	0.0	Rv1592c (-)
1793073	37.1	205.6	101.4	198.3	233.7	189.7	30.1	29.1	15.0	12.0	0.0	0.0	Rv1592c (-)
1793086	28.1	99.3	23.1	115.2	69.2	94.3	0.0	104.4	15.0	0.0	0.0	0.0	Rv1592c (-)
1793137	0.0	0.0	0.0	0.0	0.0	0.0	0.0	0.0	0.0	0.0	0.0	0.0	Rv1592c (-)
1793221	0.0	0.0	0.0	0.0	0.0	0.0	0.0	0.0	0.0	0.0	0.0	0.0	Rv1592c (-)
1793233	84.2	53.1	77.3	82.1	132.4	208.7	80.2	164.6	0.0	68.2	102.2	22.0	Rv1592c (-)
1793274	0.0	0.0	0.0	0.0	0.0	0.0	0.0	0.0	0.0	0.0	0.0	0.0	Rv1592c (-)
1793280	37.1	33.1	71.3	115.2	56.2	37.1	0.0	14.1	45.1	0.0	0.0	0.0	Rv1592c (-)
1793371	235.7	392.1	125.4	132.2	328.9	455.6	154.3	360.4	45.1	30.1	0.0	110.2	Rv1592c (-)
1793416	56.2	106.3	23.1	33.1	75.2	113.4	6.0	450.7	30.1	6.0	20.0	0.0	Rv1592c (-)
1793497	651.8	1104.0	400.4	478.8	778.2	778.8	1037.3	1473.6	189.5	55.1	30.1	198.3	Rv1592c (-)
1793515	47.1	119.3	41.1	16.0	101.3	94.3	851.9	285.1	0.0	0.0	0.0	0.0	Rv1592c (-)
1793528	0.0	6.0	0.0	0.0	0.0	0.0	0.0	0.0	0.0	0.0	0.0	0.0	Rv1592c (-)
1793558	28.1	0.0	11.0	0.0	12.0	0.0	0.0	0.0	0.0	0.0	0.0	0.0	Rv1592c (-)
1793614	0.0	66.2	0.0	0.0	44.1	18.1	0.0	0.0	0.0	0.0	0.0	0.0	Rv1592c (-)
1793632	37.1	139.4	23.1	0.0	94.3	94.3	6.0	0.0	7.0	0.0	0.0	0.0	Rv1592c (-)
1793742	28.1	46.1	23.1	33.1	88.3	113.4	18.0	14.1	22.1	6.0	0.0	22.0	Rv1592c (-)
1793748	84.2	126.3	125.4	148.2	151.4	189.7	147.3	119.5	22.1	49.1	0.0	22.0	
1793803	179.5	53.1	65.2	33.1	88.3	94.3	12.0	14.1	204.5	18.0	20.0	0.0	
1793882	0.0	0.0	0.0	0.0	0.0	0.0	0.0	0.0	0.0	0.0	0.0	0.0	
1793893	0.0	0.0	0.0	0.0	0.0	0.0	0.0	0.0	0.0	0.0	0.0	0.0	
1793903	47.1	152.4	71.3	66.1	37.1	151.5	147.3	224.8	15.0	129.3	421.9	309.5	
1793910	197.6	132.4	335.2	66.1	442.3	417.5	86.2	104.4	235.6	105.3	51.1	220.3	
1793955	0.0	0.0	0.0	0.0	0.0	0.0	0.0	44.2	0.0	0.0	10.0	0.0	
1793969	0.0	0.0	59.2	0.0	37.1	56.2	0.0	0.0	15.0	0.0	0.0	0.0	
1794052	75.2	119.3	287.0	132.2	176.5	208.7	49.1	270.0	227.6	12.0	82.2	110.2	Rv1593c (-)
1794066	9.0	6.0	17.1	33.1	6.0	37.1	104.2	29.1	0.0	0.0	0.0	22.0	Rv1593c (-)
1794074	94.3	146.4	113.4	462.8	145.4	208.7	49.1	0.0	136.3	49.1	277.6	220.3	Rv1593c (-)
1794154	18.1	46.1	53.2	0.0	25.1	0.0	12.0	0.0	106.3	402.0	0.0	154.2	Rv1593c (-)
1794185	0.0	0.0	5.0	0.0	0.0	75.3	0.0	0.0	0.0	0.0	92.2	0.0	Rv1593c (-)
1794203	18.1	6.0	11.0	0.0	0.0	18.1	0.0	14.1	0.0	0.0	0.0	0.0	Rv1593c (-)
1794264	9.0	0.0	0.0	148.2	0.0	37.1	0.0	0.0	0.0	0.0	0.0	0.0	Rv1593c (-)
1794266	0.0	0.0	0.0	0.0	0.0	0.0	0.0	0.0	0.0	0.0	0.0	0.0	Rv1593c (-)
1794410	179.5	172.5	137.5	165.3	151.4	285.0	203.5	89.3	532.4	43.1	473.0	22.0	Rv1593c (-)
1794475	434.2	338.9	220.8	198.3	119.3	304.1	129.3	164.6	456.2	650.6	51.1	265.4	Rv1593c (-)
1794553	491.4	338.9	436.5	264.4	290.8	323.1	357.8	194.7	303.8	383.9	617.3	287.4	Rv1593c (-)
1794702	0.0	0.0	0.0	0.0	25.1	0.0	0.0	0.0	0.0	0.0	0.0	0.0	Rv1593c (-)
1794724	0.0	0.0	0.0	0.0	0.0	0.0	0.0	0.0	0.0	0.0	0.0	0.0	
1794726	0.0	0.0	0.0	0.0	0.0	0.0	0.0	0.0	0.0	0.0	0.0	0.0	
1794835	0.0	0.0	0.0	0.0	0.0	0.0	0.0	0.0	0.0	0.0	0.0	0.0	Rv1594 (nadA)
1794922	0.0	0.0	0.0	0.0	0.0	0.0	0.0	0.0	0.0	0.0	0.0	0.0	Rv1594 (nadA)
1794977	0.0	0.0	0.0	0.0	0.0	0.0	0.0	0.0	0.0	0.0	0.0	0.0	Rv1594 (nadA)
1795180	0.0	0.0	0.0	0.0	0.0	0.0	0.0	0.0	0.0	0.0	0.0	0.0	Rv1594 (nadA)
1795370	0.0	0.0	0.0	0.0	0.0	0.0	0.0	0.0	0.0	0.0	0.0	0.0	Rv1594 (nadA)
1795472	0.0	0.0	0.0	0.0	0.0	0.0	0.0	0.0	0.0	0.0	0.0	0.0	Rv1594 (nadA)
1795474	0.0	0.0	0.0	0.0	0.0	0.0	0.0	0.0	0.0	0.0	0.0	0.0	Rv1594 (nadA)
1795511	0.0	0.0	0.0	0.0	0.0	0.0	0.0	0.0	0.0	0.0	0.0	0.0	Rv1594 (nadA)
1795666	0.0	0.0	0.0	0.0	0.0	0.0	0.0	0.0	0.0	0.0	0.0	0.0	Rv1594 (nadA)
1795709	0.0	0.0	0.0	0.0	0.0	0.0	0.0	0.0	0.0	0.0	0.0	0.0	Rv1594 (nadA)
1795962	0.0	0.0	0.0	0.0	6.0	0.0	0.0	0.0	0.0	0.0	0.0	0.0	Rv1595 (nadB)
1795976	0.0	0.0	0.0	0.0	0.0	0.0	0.0	0.0	0.0	0.0	0.0	0.0	Rv1595 (nadB)
1796053	0.0	0.0	0.0	0.0	0.0	0.0	0.0	0.0	0.0	0.0	0.0	0.0	Rv1595 (nadB)
1796073	0.0	0.0	0.0	0.0	0.0	0.0	0.0	0.0	0.0	0.0	0.0	0.0	Rv1595 (nadB)
1796094	0.0	0.0	0.0	0.0	0.0	0.0	0.0	0.0	0.0	0.0	0.0	0.0	Rv1595 (nadB)
1796105	0.0	0.0	0.0	0.0	0.0	0.0	0.0	0.0	0.0	0.0	0.0	0.0	Rv1595 (nadB)
1796270	0.0	0.0	0.0	0.0	0.0	0.0	0.0	0.0	0.0	0.0	0.0	0.0	Rv1595 (nadB)
1796312	0.0	0.0	0.0	0.0	0.0	0.0	0.0	0.0	0.0	0.0	0.0	0.0	Rv1595 (nadB)
1796329	0.0	0.0	0.0	0.0	0.0	0.0	0.0	0.0	0.0	0.0	0.0	0.0	Rv1595 (nadB)
1796332	0.0	0.0	0.0	0.0	0.0	0.0	0.0	0.0	0.0	0.0	0.0	0.0	Rv1595 (nadB)
1796360	0.0	0.0	0.0	0.0	0.0	0.0	0.0	0.0	0.0	0.0	0.0	0.0	Rv1595 (nadB)
1796409	0.0	0.0	0.0	0.0	0.0	0.0	0.0	0.0	0.0	0.0	0.0	0.0	Rv1595 (nadB)
1796614	0.0	0.0	0.0	0.0	0.0	0.0	0.0	0.0	0.0	0.0	0.0	0.0	Rv1595 (nadB)
1796712	0.0	0.0	0.0	0.0	0.0	0.0	0.0	0.0	0.0	0.0	0.0	0.0	Rv1595 (nadB)
1796832	0.0	0.0	5.0	0.0	0.0	0.0	0.0	0.0	0.0	0.0	0.0	0.0	Rv1595 (nadB)
1796848	0.0	0.0	0.0	0.0	0.0	0.0	0.0	0.0	0.0	0.0	0.0	0.0	Rv1595 (nadB)
1796862	0.0	0.0	0.0	0.0	0.0	0.0	0.0	0.0	0.0	0.0	0.0	0.0	Rv1595 (nadB)
1796889	0.0	0.0	0.0	0.0	0.0	0.0	0.0	0.0	0.0	0.0	0.0	0.0	Rv1595 (nadB)
1796956	0.0	0.0	0.0	0.0	0.0	0.0	0.0	0.0	0.0	0.0	0.0	0.0	Rv1595 (nadB)
1797066	0.0	0.0	0.0	0.0	0.0	0.0	0.0	0.0	0.0	0.0	0.0	0.0	Rv1595 (nadB)
1797123	0.0	0.0	0.0	0.0	0.0	0.0	0.0	0.0	0.0	0.0	0.0	0.0	Rv1595 (nadB)
1797163	0.0	0.0	0.0	0.0	0.0	0.0	0.0	0.0	0.0	0.0	0.0	0.0	Rv1595 (nadB)
1797297	0.0	0.0	0.0	0.0	0.0	0.0	0.0	0.0	0.0	0.0	0.0	0.0	Rv1595 (nadB)
1797379	0.0	0.0	0.0	0.0	0.0	0.0	0.0	0.0	0.0	0.0	0.0	0.0	Rv1595 (nadB)
1797402	0.0	0.0	0.0	0.0	0.0	0.0	0.0	0.0	0.0	0.0	0.0	0.0	Rv1596 (nadC)
1797467	0.0	0.0	0.0	0.0	0.0	0.0	0.0	0.0	0.0	0.0	0.0	0.0	Rv1596 (nadC)
1797608	0.0	0.0	0.0	0.0	0.0	0.0	0.0	0.0	0.0	0.0	0.0	0.0	Rv1596 (nadC)
1797664	0.0	0.0	0.0	0.0	0.0	0.0	0.0	0.0	0.0	0.0	0.0	0.0	Rv1596 (nadC)
1797805	0.0	0.0	0.0	0.0	0.0	0.0	0.0	0.0	0.0	0.0	0.0	0.0	Rv1596 (nadC)
1797811	0.0	0.0	0.0	0.0	0.0	0.0	0.0	0.0	0.0	0.0	0.0	0.0	Rv1596 (nadC)
1797845	0.0	0.0	0.0	0.0	0.0	0.0	0.0	0.0	0.0	0.0	0.0	0.0	Rv1596 (nadC)
1797856	0.0	0.0	0.0	0.0	0.0	0.0	0.0	0.0	0.0	0.0	0.0	0.0	Rv1596 (nadC)
1797903	0.0	0.0	0.0	0.0	0.0	0.0	0.0	0.0	0.0	0.0	0.0	0.0	Rv1596 (nadC)
1797942	0.0	0.0	0.0	0.0	0.0	0.0	0.0	0.0	0.0	0.0	0.0	0.0	Rv1596 (nadC)
1797951	0.0	0.0	0.0	0.0	0.0	0.0	0.0	0.0	0.0	0.0	0.0	0.0	Rv1596 (nadC)
1798169	0.0	0.0	0.0	0.0	0.0	0.0	0.0	0.0	0.0	0.0	0.0	0.0	Rv1596 (nadC)
1798190	0.0	0.0	0.0	0.0	0.0	0.0	0.0	0.0	0.0	0.0	0.0	0.0	Rv1596 (nadC)
1798246	188.5	232.6	268.9	313.5	214.6	360.3	80.2	59.2	98.3	477.2	267.6	0.0	Rv1596 (nadC)
1798250	528.5	485.3	502.8	710.2	411.2	570.0	1117.5	526.0	403.0	767.9	1050.2	331.5	Rv1596 (nadC)
1798274	9.0	19.1	17.1	0.0	25.1	0.0	98.2	0.0	37.1	24.1	267.6	0.0	
1798288	141.4	33.1	29.1	16.0	12.0	18.1	0.0	0.0	144.4	49.1	0.0	0.0	
1798293	37.1	0.0	35.1	0.0	6.0	0.0	0.0	0.0	60.2	0.0	0.0	242.4	
1798412	94.3	126.3	65.2	33.1	119.3	94.3	0.0	14.1	45.1	68.2	10.0	0.0	Rv1597 (-)
1798458	47.1	126.3	53.2	313.5	75.2	75.3	6.0	14.1	113.3	80.2	30.1	176.3	Rv1597 (-)
1798488	65.2	132.4	185.7	231.4	138.4	94.3	6.0	0.0	68.2	111.3	390.8	0.0	Rv1597 (-)
1798525	0.0	0.0	0.0	0.0	0.0	0.0	0.0	0.0	0.0	0.0	0.0	0.0	Rv1597 (-)
1798552	0.0	19.1	47.2	16.0	31.1	18.1	0.0	0.0	7.0	123.3	0.0	0.0	Rv1597 (-)
1798561	47.1	6.0	17.1	49.1	25.1	0.0	6.0	330.2	45.1	148.4	0.0	0.0	Rv1597 (-)
1798606	340.0	225.6	77.3	16.0	321.9	56.2	61.1	134.5	280.7	61.1	185.4	862.3	Rv1597 (-)
1798715	141.4	185.5	281.0	264.4	157.5	285.0	92.2	59.2	371.9	340.8	246.5	331.5	Rv1597 (-)
1798802	18.1	59.2	77.3	33.1	18.1	37.1	43.1	164.6	15.0	117.3	92.2	154.2	Rv1597 (-)
1798907	472.3	379.0	347.2	1372.3	386.1	304.1	715.6	721.7	265.7	539.3	71.1	375.6	Rv1597 (-)
1798958	197.6	39.1	71.3	0.0	107.3	75.3	197.4	104.4	83.2	0.0	10.0	375.6	Rv1597 (-)
1799018	387.1	518.4	490.7	148.2	499.4	512.8	289.6	345.3	371.9	539.3	792.7	265.4	Rv1597 (-)
1799075	0.0	6.0	0.0	0.0	0.0	0.0	166.4	14.1	15.0	0.0	0.0	0.0	
1799088	0.0	0.0	0.0	0.0	0.0	0.0	0.0	0.0	0.0	0.0	0.0	0.0	Rv1598c (-)
1799259	131.4	278.8	232.8	247.4	170.5	323.1	24.1	164.6	280.7	166.4	1297.7	154.2	Rv1598c (-)
1799300	0.0	19.1	53.2	0.0	12.0	0.0	0.0	0.0	15.0	0.0	0.0	0.0	Rv1598c (-)
1799321	9.0	73.2	5.0	0.0	50.1	37.1	0.0	0.0	7.0	0.0	0.0	22.0	Rv1598c (-)
1799371	122.3	33.1	137.5	181.3	113.3	56.2	43.1	315.2	106.3	37.1	123.3	0.0	Rv1598c (-)
1799375	113.3	146.4	89.3	16.0	113.3	189.7	30.1	375.4	129.3	80.2	123.3	0.0	Rv1598c (-)
1799383	0.0	0.0	0.0	0.0	0.0	0.0	0.0	0.0	0.0	0.0	0.0	0.0	Rv1598c (-)
1799408	292.8	219.6	299.1	297.5	258.7	170.6	6.0	0.0	388.0	284.7	525.1	397.6	Rv1598c (-)
1799466	9.0	0.0	35.1	16.0	12.0	0.0	0.0	0.0	22.1	0.0	0.0	0.0	Rv1598c (-)
1799517	131.4	219.6	185.7	379.6	183.5	227.8	487.1	330.2	433.1	440.1	421.9	353.5	
1799527	113.3	185.5	53.2	181.3	56.2	75.3	12.0	89.3	250.6	0.0	20.0	44.1	
1799538	9.0	26.1	17.1	0.0	18.1	0.0	0.0	0.0	30.1	0.0	0.0	0.0	
1799569	0.0	0.0	0.0	0.0	0.0	0.0	0.0	0.0	0.0	0.0	0.0	0.0	
1799595	0.0	0.0	0.0	0.0	0.0	0.0	0.0	0.0	0.0	0.0	0.0	0.0	Rv1599 (hisD)
1799601	0.0	0.0	0.0	0.0	0.0	0.0	0.0	0.0	0.0	0.0	0.0	0.0	Rv1599 (hisD)
1799693	0.0	0.0	0.0	0.0	0.0	0.0	0.0	0.0	0.0	0.0	0.0	0.0	Rv1599 (hisD)
1799966	0.0	0.0	0.0	0.0	0.0	0.0	0.0	0.0	0.0	0.0	0.0	0.0	Rv1599 (hisD)
1799974	0.0	0.0	0.0	0.0	0.0	0.0	0.0	0.0	0.0	0.0	0.0	0.0	Rv1599 (hisD)
1799998	0.0	0.0	0.0	0.0	0.0	0.0	0.0	0.0	0.0	0.0	0.0	0.0	Rv1599 (hisD)
1800062	0.0	0.0	0.0	0.0	0.0	0.0	0.0	0.0	0.0	0.0	0.0	0.0	Rv1599 (hisD)
1800187	0.0	0.0	0.0	0.0	0.0	0.0	0.0	0.0	0.0	0.0	0.0	0.0	Rv1599 (hisD)
1800256	0.0	0.0	0.0	0.0	0.0	0.0	0.0	0.0	0.0	0.0	0.0	0.0	Rv1599 (hisD)
1800330	0.0	0.0	0.0	0.0	0.0	0.0	0.0	0.0	0.0	0.0	0.0	0.0	Rv1599 (hisD)
1800381	0.0	0.0	0.0	0.0	0.0	0.0	0.0	0.0	0.0	0.0	0.0	0.0	Rv1599 (hisD)
1800483	0.0	0.0	0.0	0.0	0.0	0.0	0.0	0.0	0.0	0.0	0.0	0.0	Rv1599 (hisD)
1800583	0.0	0.0	0.0	0.0	0.0	0.0	0.0	0.0	0.0	0.0	0.0	0.0	Rv1599 (hisD)
1800697	0.0	0.0	0.0	0.0	0.0	0.0	0.0	0.0	0.0	0.0	0.0	0.0	Rv1599 (hisD)
1800719	0.0	0.0	0.0	0.0	0.0	0.0	0.0	0.0	0.0	0.0	0.0	0.0	Rv1599 (hisD)
1800799	0.0	0.0	0.0	0.0	0.0	0.0	0.0	0.0	0.0	0.0	0.0	0.0	Rv1599 (hisD)
1800884	0.0	0.0	0.0	0.0	0.0	0.0	0.0	0.0	0.0	0.0	0.0	0.0	Rv1599 (hisD)
1800926	0.0	0.0	0.0	0.0	0.0	0.0	0.0	0.0	0.0	0.0	0.0	0.0	Rv1600 (hisC1)
1800965	0.0	0.0	0.0	0.0	0.0	0.0	0.0	0.0	0.0	0.0	0.0	0.0	Rv1600 (hisC1)
1800975	0.0	0.0	0.0	0.0	0.0	0.0	0.0	0.0	0.0	0.0	0.0	0.0	Rv1600 (hisC1)
1800991	0.0	0.0	0.0	0.0	0.0	0.0	0.0	0.0	0.0	0.0	0.0	0.0	Rv1600 (hisC1)
1801003	0.0	0.0	0.0	0.0	0.0	0.0	0.0	0.0	0.0	0.0	0.0	0.0	Rv1600 (hisC1)
1801037	0.0	0.0	0.0	0.0	0.0	0.0	0.0	0.0	0.0	0.0	0.0	0.0	Rv1600 (hisC1)
1801101	0.0	0.0	0.0	0.0	0.0	0.0	0.0	0.0	0.0	0.0	0.0	0.0	Rv1600 (hisC1)
1801146	0.0	0.0	0.0	0.0	0.0	0.0	0.0	0.0	0.0	0.0	0.0	0.0	Rv1600 (hisC1)
1801189	0.0	0.0	0.0	0.0	0.0	0.0	0.0	0.0	0.0	0.0	0.0	0.0	Rv1600 (hisC1)
1801231	0.0	0.0	0.0	16.0	0.0	0.0	0.0	0.0	0.0	0.0	0.0	0.0	Rv1600 (hisC1)
1801256	0.0	0.0	0.0	0.0	0.0	0.0	0.0	0.0	0.0	0.0	0.0	0.0	Rv1600 (hisC1)
1801273	0.0	0.0	0.0	0.0	0.0	0.0	0.0	0.0	0.0	0.0	0.0	0.0	Rv1600 (hisC1)
1801281	0.0	0.0	0.0	0.0	0.0	0.0	0.0	0.0	0.0	0.0	0.0	0.0	Rv1600 (hisC1)
1801418	0.0	0.0	0.0	0.0	0.0	0.0	0.0	0.0	0.0	0.0	0.0	0.0	Rv1600 (hisC1)
1801424	0.0	0.0	0.0	0.0	0.0	0.0	0.0	0.0	0.0	0.0	0.0	0.0	Rv1600 (hisC1)
1801453	0.0	0.0	0.0	0.0	0.0	0.0	0.0	0.0	0.0	0.0	0.0	0.0	Rv1600 (hisC1)
1801466	0.0	0.0	0.0	0.0	0.0	0.0	0.0	0.0	0.0	0.0	0.0	0.0	Rv1600 (hisC1)
1801512	0.0	0.0	0.0	0.0	0.0	0.0	0.0	0.0	0.0	0.0	0.0	0.0	Rv1600 (hisC1)
1801560	0.0	0.0	0.0	0.0	0.0	0.0	0.0	0.0	0.0	0.0	0.0	0.0	Rv1600 (hisC1)
1801629	0.0	0.0	0.0	0.0	0.0	0.0	0.0	0.0	0.0	0.0	0.0	0.0	Rv1600 (hisC1)
1801640	0.0	0.0	0.0	0.0	0.0	0.0	0.0	0.0	0.0	0.0	0.0	0.0	Rv1600 (hisC1)
1801683	0.0	0.0	0.0	0.0	0.0	0.0	0.0	0.0	0.0	0.0	0.0	0.0	Rv1600 (hisC1)
1801786	0.0	0.0	0.0	0.0	0.0	0.0	0.0	0.0	0.0	0.0	0.0	0.0	Rv1600 (hisC1)
1801887	0.0	0.0	0.0	0.0	0.0	0.0	0.0	0.0	0.0	0.0	0.0	0.0	Rv1600 (hisC1)
1801932	0.0	0.0	0.0	0.0	0.0	0.0	0.0	0.0	0.0	0.0	0.0	0.0	Rv1600 (hisC1)
1802032	0.0	0.0	0.0	0.0	0.0	0.0	0.0	0.0	0.0	0.0	0.0	0.0	Rv1600 (hisC1)
1802068	0.0	0.0	0.0	0.0	0.0	0.0	0.0	0.0	0.0	0.0	0.0	0.0	Rv1601 (hisB)
1802083	0.0	0.0	0.0	0.0	0.0	0.0	0.0	0.0	0.0	0.0	0.0	0.0	Rv1601 (hisB)
1802095	0.0	0.0	0.0	0.0	0.0	0.0	0.0	0.0	0.0	0.0	0.0	0.0	Rv1601 (hisB)
1802110	0.0	0.0	0.0	0.0	0.0	0.0	0.0	0.0	0.0	0.0	0.0	0.0	Rv1601 (hisB)
1802137	0.0	0.0	0.0	0.0	0.0	0.0	0.0	0.0	0.0	0.0	0.0	0.0	Rv1601 (hisB)
1802174	0.0	0.0	0.0	0.0	0.0	0.0	0.0	0.0	0.0	0.0	0.0	0.0	Rv1601 (hisB)
1802313	0.0	0.0	0.0	0.0	0.0	0.0	0.0	0.0	0.0	0.0	0.0	0.0	Rv1601 (hisB)
1802394	0.0	0.0	0.0	0.0	0.0	0.0	0.0	0.0	0.0	0.0	0.0	0.0	Rv1601 (hisB)
1802408	0.0	0.0	0.0	0.0	0.0	0.0	0.0	0.0	0.0	0.0	0.0	0.0	Rv1601 (hisB)
1802419	0.0	0.0	0.0	0.0	0.0	0.0	0.0	0.0	0.0	0.0	0.0	0.0	Rv1601 (hisB)
1802452	0.0	0.0	0.0	0.0	0.0	0.0	0.0	0.0	0.0	0.0	0.0	0.0	Rv1601 (hisB)
1802474	0.0	0.0	0.0	0.0	0.0	0.0	0.0	0.0	0.0	0.0	0.0	0.0	Rv1601 (hisB)
1802552	0.0	6.0	0.0	0.0	0.0	0.0	0.0	0.0	0.0	0.0	0.0	0.0	Rv1601 (hisB)
1802572	0.0	0.0	0.0	0.0	0.0	0.0	0.0	0.0	0.0	0.0	0.0	0.0	Rv1601 (hisB)
1802588	0.0	0.0	0.0	0.0	0.0	0.0	0.0	0.0	0.0	0.0	0.0	0.0	Rv1601 (hisB)
1802690	0.0	0.0	0.0	0.0	0.0	0.0	0.0	0.0	0.0	0.0	0.0	0.0	Rv1602 (hisH)
1802701	0.0	0.0	0.0	0.0	0.0	0.0	0.0	0.0	0.0	0.0	0.0	0.0	Rv1602 (hisH)
1802747	0.0	0.0	0.0	0.0	0.0	0.0	0.0	0.0	0.0	0.0	0.0	0.0	Rv1602 (hisH)
1802765	0.0	0.0	0.0	0.0	0.0	0.0	0.0	0.0	0.0	0.0	0.0	0.0	Rv1602 (hisH)
1802775	0.0	0.0	0.0	0.0	0.0	0.0	0.0	0.0	0.0	0.0	0.0	0.0	Rv1602 (hisH)
1802925	0.0	0.0	0.0	0.0	0.0	0.0	0.0	0.0	0.0	0.0	0.0	0.0	Rv1602 (hisH)
1803103	0.0	0.0	0.0	0.0	0.0	0.0	0.0	0.0	0.0	0.0	0.0	0.0	Rv1602 (hisH)
1803118	0.0	0.0	0.0	0.0	0.0	0.0	0.0	0.0	0.0	0.0	0.0	0.0	Rv1602 (hisH)
1803172	0.0	0.0	0.0	0.0	0.0	0.0	0.0	0.0	0.0	0.0	0.0	0.0	Rv1602 (hisH)
1803263	0.0	0.0	0.0	0.0	0.0	18.1	0.0	0.0	0.0	0.0	0.0	0.0	Rv1602 (hisH)
1803289	9.0	92.3	77.3	33.1	50.1	75.3	24.1	134.5	0.0	0.0	0.0	0.0	Rv1602 (hisH)
1803296	0.0	0.0	0.0	0.0	0.0	0.0	0.0	0.0	0.0	0.0	0.0	0.0	
1803314	0.0	0.0	0.0	0.0	0.0	0.0	0.0	0.0	0.0	0.0	0.0	0.0	Rv1603 (hisA)
1803391	0.0	0.0	0.0	0.0	0.0	0.0	0.0	0.0	0.0	0.0	0.0	0.0	Rv1603 (hisA)
1803527	0.0	0.0	0.0	0.0	0.0	0.0	0.0	0.0	0.0	0.0	0.0	0.0	Rv1603 (hisA)
1803539	0.0	0.0	0.0	0.0	0.0	0.0	0.0	0.0	0.0	0.0	0.0	0.0	Rv1603 (hisA)
1803549	0.0	0.0	0.0	0.0	0.0	0.0	0.0	0.0	0.0	0.0	0.0	0.0	Rv1603 (hisA)
1803767	0.0	0.0	0.0	0.0	0.0	0.0	0.0	0.0	0.0	0.0	0.0	0.0	Rv1603 (hisA)
1803776	0.0	0.0	0.0	0.0	0.0	0.0	0.0	0.0	0.0	0.0	0.0	0.0	Rv1603 (hisA)
1803813	0.0	0.0	0.0	0.0	0.0	0.0	0.0	0.0	0.0	0.0	0.0	0.0	Rv1603 (hisA)
1803988	0.0	0.0	0.0	0.0	0.0	0.0	0.0	0.0	0.0	0.0	0.0	0.0	Rv1603 (hisA)
1804036	84.2	73.2	119.4	49.1	75.2	151.5	30.1	179.7	98.3	12.0	41.1	22.0	Rv1603 (hisA)
1804162	0.0	0.0	29.1	33.1	18.1	0.0	0.0	0.0	0.0	80.2	71.1	0.0	Rv1604 (impA)
1804188	0.0	0.0	0.0	0.0	0.0	0.0	0.0	0.0	0.0	0.0	0.0	0.0	Rv1604 (impA)
1804293	0.0	0.0	0.0	0.0	0.0	0.0	0.0	0.0	0.0	0.0	0.0	0.0	Rv1604 (impA)
1804322	0.0	0.0	0.0	16.0	18.1	37.1	6.0	44.2	0.0	0.0	0.0	0.0	Rv1604 (impA)
1804421	103.3	179.5	113.4	33.1	113.3	75.3	258.6	420.6	75.2	68.2	41.1	22.0	Rv1604 (impA)
1804423	9.0	13.0	17.1	49.1	31.1	37.1	0.0	0.0	37.1	18.0	30.1	0.0	Rv1604 (impA)
1804461	0.0	6.0	107.4	0.0	56.2	0.0	6.0	0.0	0.0	12.0	51.1	0.0	Rv1604 (impA)
1804556	0.0	0.0	0.0	0.0	0.0	0.0	0.0	0.0	0.0	0.0	0.0	0.0	Rv1604 (impA)
1804653	0.0	0.0	0.0	0.0	0.0	0.0	0.0	0.0	0.0	0.0	0.0	0.0	Rv1604 (impA)
1804668	0.0	33.1	23.1	16.0	18.1	18.1	6.0	0.0	0.0	0.0	0.0	110.2	Rv1604 (impA)
1804716	0.0	0.0	0.0	0.0	12.0	0.0	0.0	0.0	0.0	0.0	0.0	0.0	Rv1604 (impA)
1804836	28.1	13.0	41.1	429.7	12.0	18.1	0.0	14.1	30.1	0.0	0.0	0.0	Rv1604 (impA)
1804853	47.1	92.3	41.1	0.0	12.0	75.3	6.0	14.1	22.1	6.0	0.0	0.0	Rv1604 (impA)
1804863	0.0	0.0	0.0	0.0	0.0	0.0	0.0	0.0	0.0	0.0	0.0	0.0	Rv1605 (hisF)
1804903	0.0	0.0	0.0	0.0	0.0	0.0	0.0	0.0	0.0	0.0	0.0	0.0	Rv1605 (hisF)
1805007	0.0	0.0	0.0	0.0	0.0	0.0	0.0	0.0	0.0	0.0	0.0	0.0	Rv1605 (hisF)
1805140	0.0	0.0	0.0	0.0	0.0	0.0	0.0	0.0	0.0	0.0	0.0	0.0	Rv1605 (hisF)
1805170	0.0	0.0	0.0	0.0	0.0	0.0	0.0	0.0	0.0	0.0	0.0	0.0	Rv1605 (hisF)
1805363	0.0	0.0	0.0	0.0	0.0	0.0	0.0	0.0	0.0	0.0	0.0	0.0	Rv1605 (hisF)
1805506	0.0	0.0	0.0	0.0	0.0	0.0	0.0	0.0	0.0	0.0	0.0	0.0	Rv1605 (hisF)
1805698	0.0	0.0	0.0	0.0	0.0	0.0	0.0	0.0	0.0	0.0	0.0	0.0	Rv1606 (hisI)
1805716	0.0	0.0	0.0	0.0	0.0	0.0	0.0	0.0	0.0	0.0	0.0	0.0	Rv1606 (hisI)
1805791	0.0	0.0	0.0	0.0	0.0	0.0	0.0	0.0	0.0	0.0	0.0	0.0	Rv1606 (hisI)
1805816	0.0	0.0	0.0	0.0	0.0	0.0	0.0	0.0	0.0	0.0	0.0	0.0	Rv1606 (hisI)
1805819	0.0	0.0	0.0	0.0	0.0	0.0	0.0	0.0	0.0	0.0	0.0	0.0	Rv1606 (hisI)
1805916	0.0	0.0	0.0	0.0	0.0	0.0	0.0	0.0	0.0	0.0	0.0	0.0	Rv1606 (hisI)
1805953	0.0	0.0	0.0	0.0	0.0	0.0	0.0	0.0	0.0	0.0	0.0	0.0	Rv1606 (hisI)
1805991	0.0	0.0	0.0	0.0	0.0	0.0	0.0	0.0	0.0	0.0	0.0	0.0	Rv1606 (hisI)
1806005	18.1	19.1	0.0	115.2	12.0	37.1	12.0	14.1	0.0	0.0	10.0	0.0	Rv1606 (hisI)
1806030	0.0	6.0	0.0	0.0	0.0	0.0	0.0	0.0	0.0	0.0	0.0	0.0	
1806113	179.5	225.6	149.5	561.9	392.1	417.5	86.2	405.5	326.8	607.5	185.4	353.5	
1806246	47.1	92.3	113.4	49.1	82.2	151.5	129.3	29.1	182.5	173.4	864.8	0.0	Rv1607 (chaA)
1806288	56.2	33.1	83.3	16.0	37.1	94.3	215.5	44.2	7.0	154.4	61.1	22.0	Rv1607 (chaA)
1806303	0.0	0.0	0.0	0.0	0.0	0.0	0.0	0.0	0.0	0.0	0.0	0.0	Rv1607 (chaA)
1806545	56.2	73.2	53.2	16.0	113.3	170.6	36.1	0.0	15.0	0.0	0.0	0.0	Rv1607 (chaA)
1806663	37.1	73.2	107.4	49.1	56.2	75.3	18.0	89.3	159.4	111.3	164.3	0.0	Rv1607 (chaA)
1806710	1256.6	878.4	730.6	826.4	632.8	797.8	338.8	691.6	859.2	1382.4	813.7	1349.0	Rv1607 (chaA)
1806759	18.1	59.2	59.2	0.0	44.1	56.2	12.0	59.2	113.3	80.2	0.0	0.0	Rv1607 (chaA)
1807040	282.8	146.4	119.4	82.1	208.6	170.6	438.0	390.5	265.7	98.2	328.7	0.0	Rv1607 (chaA)
1807060	0.0	13.0	0.0	49.1	18.1	56.2	0.0	0.0	30.1	0.0	0.0	0.0	Rv1607 (chaA)
1807244	575.6	86.2	161.6	132.2	126.4	113.4	147.3	134.5	463.2	98.2	113.2	287.4	Rv1607 (chaA)
1807306	0.0	0.0	0.0	0.0	0.0	0.0	0.0	0.0	0.0	0.0	0.0	0.0	Rv1608c (bcpB)
1807335	0.0	0.0	0.0	0.0	0.0	0.0	0.0	0.0	0.0	0.0	0.0	0.0	Rv1608c (bcpB)
1807394	216.6	179.5	287.0	379.6	132.4	246.9	117.3	270.0	220.6	154.4	92.2	265.4	Rv1608c (bcpB)
1807510	566.6	119.3	83.3	0.0	113.3	94.3	363.8	104.4	129.3	24.1	0.0	0.0	Rv1608c (bcpB)
1807663	94.3	59.2	83.3	82.1	82.2	75.3	0.0	179.7	30.1	216.5	10.0	0.0	Rv1608c (bcpB)
1807692	65.2	39.1	17.1	66.1	69.2	75.3	135.3	74.3	129.3	24.1	30.1	110.2	Rv1608c (bcpB)
1807703	329.9	99.3	113.4	330.6	176.5	189.7	209.5	119.5	91.2	321.8	359.8	44.1	Rv1608c (bcpB)
1807749	0.0	0.0	0.0	0.0	0.0	0.0	0.0	0.0	0.0	0.0	0.0	0.0	Rv1608c (bcpB)
1807769	113.3	205.6	125.4	16.0	202.6	56.2	12.0	104.4	250.6	105.3	143.3	88.1	Rv1608c (bcpB)
1807781	103.3	106.3	65.2	16.0	63.2	94.3	6.0	0.0	7.0	55.1	10.0	419.6	
1807871	0.0	0.0	0.0	0.0	0.0	0.0	6.0	0.0	0.0	0.0	0.0	0.0	
1807891	160.5	119.3	11.0	16.0	31.1	56.2	61.1	14.1	7.0	0.0	123.3	66.1	
1808030	0.0	0.0	0.0	0.0	0.0	0.0	0.0	0.0	0.0	0.0	0.0	0.0	Rv1609 (trpE)
1808059	0.0	0.0	0.0	0.0	0.0	0.0	0.0	0.0	0.0	0.0	0.0	0.0	Rv1609 (trpE)
1808113	0.0	0.0	0.0	0.0	0.0	0.0	0.0	0.0	0.0	0.0	0.0	0.0	Rv1609 (trpE)
1808163	0.0	0.0	0.0	0.0	0.0	0.0	0.0	0.0	0.0	0.0	0.0	0.0	Rv1609 (trpE)
1808245	0.0	0.0	0.0	0.0	0.0	0.0	0.0	0.0	0.0	0.0	0.0	0.0	Rv1609 (trpE)
1808312	0.0	0.0	0.0	0.0	0.0	0.0	0.0	0.0	0.0	0.0	0.0	0.0	Rv1609 (trpE)
1808492	0.0	0.0	0.0	0.0	0.0	0.0	0.0	0.0	0.0	0.0	0.0	0.0	Rv1609 (trpE)
1808547	0.0	0.0	0.0	0.0	0.0	0.0	0.0	0.0	0.0	0.0	0.0	0.0	Rv1609 (trpE)
1808615	0.0	0.0	0.0	0.0	0.0	0.0	0.0	0.0	0.0	0.0	0.0	0.0	Rv1609 (trpE)
1808633	0.0	0.0	0.0	0.0	0.0	0.0	0.0	0.0	0.0	0.0	0.0	0.0	Rv1609 (trpE)
1808726	0.0	0.0	0.0	0.0	0.0	0.0	0.0	0.0	0.0	0.0	0.0	0.0	Rv1609 (trpE)
1808742	0.0	0.0	0.0	0.0	0.0	0.0	0.0	0.0	0.0	0.0	0.0	0.0	Rv1609 (trpE)
1808759	0.0	0.0	0.0	0.0	0.0	0.0	0.0	0.0	0.0	0.0	0.0	0.0	Rv1609 (trpE)
1808765	0.0	0.0	0.0	0.0	0.0	0.0	0.0	0.0	0.0	0.0	0.0	0.0	Rv1609 (trpE)
1808769	0.0	0.0	0.0	0.0	0.0	0.0	0.0	0.0	0.0	0.0	0.0	0.0	Rv1609 (trpE)
1808785	0.0	0.0	0.0	0.0	0.0	0.0	0.0	0.0	0.0	0.0	0.0	0.0	Rv1609 (trpE)
1808838	0.0	0.0	0.0	0.0	0.0	0.0	0.0	0.0	0.0	0.0	0.0	0.0	Rv1609 (trpE)
1809038	0.0	0.0	0.0	0.0	0.0	0.0	0.0	0.0	0.0	0.0	0.0	0.0	Rv1609 (trpE)
1809056	0.0	0.0	0.0	0.0	0.0	0.0	0.0	0.0	0.0	0.0	0.0	0.0	Rv1609 (trpE)
1809224	0.0	0.0	0.0	0.0	0.0	0.0	0.0	0.0	0.0	0.0	0.0	0.0	Rv1609 (trpE)
1809242	0.0	0.0	0.0	0.0	0.0	0.0	0.0	0.0	0.0	0.0	0.0	0.0	Rv1609 (trpE)
1809301	0.0	0.0	0.0	0.0	0.0	0.0	0.0	0.0	0.0	0.0	0.0	0.0	Rv1609 (trpE)
1809314	0.0	0.0	0.0	0.0	0.0	0.0	0.0	0.0	0.0	0.0	0.0	0.0	Rv1609 (trpE)
1809359	0.0	0.0	0.0	0.0	0.0	0.0	0.0	0.0	0.0	0.0	0.0	0.0	Rv1609 (trpE)
1809365	0.0	0.0	0.0	0.0	0.0	0.0	0.0	0.0	0.0	0.0	0.0	0.0	Rv1609 (trpE)
1809458	18.1	6.0	0.0	16.0	50.1	0.0	0.0	0.0	15.0	12.0	0.0	132.2	Rv1609 (trpE),Rv1610 (-)
1809655	0.0	0.0	0.0	0.0	0.0	0.0	0.0	0.0	0.0	0.0	0.0	0.0	Rv1610 (-)
1809759	0.0	0.0	0.0	0.0	0.0	0.0	0.0	0.0	0.0	0.0	0.0	0.0	Rv1610 (-)
1809858	0.0	0.0	0.0	0.0	0.0	0.0	0.0	0.0	0.0	0.0	0.0	0.0	Rv1610 (-)
1809969	0.0	0.0	0.0	0.0	0.0	0.0	0.0	0.0	0.0	0.0	0.0	0.0	Rv1610 (-)
1810058	0.0	0.0	0.0	0.0	0.0	0.0	0.0	0.0	0.0	0.0	0.0	0.0	Rv1610 (-)
1810180	84.2	152.4	107.4	82.1	12.0	56.2	36.1	0.0	22.1	0.0	0.0	22.0	
1810386	0.0	0.0	0.0	0.0	0.0	0.0	0.0	0.0	0.0	0.0	0.0	0.0	Rv1611 (trpC)
1810429	0.0	0.0	0.0	0.0	0.0	0.0	0.0	0.0	0.0	0.0	0.0	0.0	Rv1611 (trpC)
1810487	0.0	0.0	0.0	0.0	0.0	0.0	0.0	0.0	0.0	0.0	0.0	0.0	Rv1611 (trpC)
1810622	0.0	0.0	0.0	0.0	0.0	0.0	0.0	0.0	0.0	0.0	0.0	0.0	Rv1611 (trpC)
1810732	0.0	0.0	0.0	0.0	0.0	0.0	0.0	0.0	0.0	0.0	0.0	0.0	Rv1611 (trpC)
1810756	0.0	0.0	0.0	0.0	0.0	0.0	0.0	0.0	0.0	0.0	0.0	0.0	Rv1611 (trpC)
1810810	0.0	0.0	0.0	0.0	0.0	0.0	0.0	0.0	0.0	0.0	0.0	0.0	Rv1611 (trpC)
1810863	0.0	0.0	0.0	0.0	0.0	0.0	0.0	0.0	0.0	0.0	0.0	0.0	Rv1611 (trpC)
1810937	0.0	0.0	0.0	0.0	0.0	0.0	0.0	0.0	0.0	0.0	0.0	0.0	Rv1611 (trpC)
1810968	0.0	0.0	0.0	0.0	0.0	0.0	0.0	0.0	0.0	0.0	0.0	0.0	Rv1611 (trpC)
1811023	0.0	0.0	0.0	16.0	0.0	0.0	0.0	0.0	0.0	0.0	0.0	0.0	Rv1611 (trpC)
1811063	0.0	0.0	0.0	0.0	0.0	0.0	0.0	0.0	0.0	0.0	0.0	0.0	Rv1611 (trpC)
1811111	0.0	0.0	0.0	0.0	0.0	0.0	0.0	0.0	0.0	0.0	0.0	0.0	
1811218	0.0	0.0	0.0	0.0	0.0	0.0	0.0	0.0	0.0	0.0	0.0	0.0	Rv1612 (trpB)
1811266	0.0	0.0	0.0	0.0	0.0	0.0	0.0	0.0	0.0	0.0	0.0	0.0	Rv1612 (trpB)
1811306	0.0	0.0	0.0	0.0	0.0	0.0	0.0	0.0	0.0	0.0	0.0	0.0	Rv1612 (trpB)
1811326	0.0	0.0	0.0	0.0	0.0	0.0	0.0	0.0	0.0	0.0	0.0	0.0	Rv1612 (trpB)
1811350	0.0	0.0	0.0	0.0	0.0	0.0	0.0	0.0	0.0	0.0	0.0	0.0	Rv1612 (trpB)
1811421	0.0	0.0	0.0	0.0	0.0	0.0	0.0	0.0	0.0	0.0	0.0	0.0	Rv1612 (trpB)
1811572	0.0	0.0	0.0	0.0	0.0	0.0	0.0	0.0	0.0	0.0	0.0	0.0	Rv1612 (trpB)
1811606	0.0	0.0	0.0	0.0	0.0	0.0	0.0	0.0	0.0	0.0	0.0	0.0	Rv1612 (trpB)
1811728	0.0	0.0	0.0	0.0	0.0	0.0	0.0	0.0	0.0	0.0	0.0	0.0	Rv1612 (trpB)
1811731	0.0	0.0	0.0	0.0	0.0	0.0	0.0	0.0	0.0	0.0	0.0	0.0	Rv1612 (trpB)
1811742	0.0	0.0	0.0	0.0	0.0	0.0	0.0	0.0	0.0	0.0	0.0	0.0	Rv1612 (trpB)
1811892	0.0	0.0	0.0	0.0	0.0	0.0	0.0	0.0	0.0	0.0	0.0	0.0	Rv1612 (trpB)
1811924	0.0	0.0	0.0	0.0	0.0	0.0	0.0	0.0	0.0	0.0	0.0	0.0	Rv1612 (trpB)
1812028	0.0	0.0	0.0	0.0	0.0	0.0	0.0	0.0	0.0	0.0	0.0	0.0	Rv1612 (trpB)
1812091	0.0	0.0	0.0	0.0	0.0	0.0	0.0	0.0	0.0	0.0	0.0	0.0	Rv1612 (trpB)
1812145	0.0	0.0	0.0	0.0	0.0	0.0	0.0	0.0	0.0	0.0	0.0	0.0	Rv1612 (trpB)
1812219	0.0	0.0	0.0	0.0	0.0	0.0	0.0	0.0	0.0	0.0	0.0	0.0	Rv1612 (trpB)
1812257	0.0	0.0	0.0	0.0	0.0	0.0	0.0	0.0	0.0	0.0	0.0	0.0	Rv1612 (trpB)
1812395	0.0	0.0	0.0	0.0	0.0	0.0	0.0	0.0	0.0	0.0	0.0	0.0	Rv1613 (trpA)
1812453	0.0	0.0	0.0	0.0	0.0	0.0	0.0	0.0	0.0	0.0	0.0	0.0	Rv1613 (trpA)
1812468	0.0	0.0	0.0	0.0	0.0	0.0	0.0	0.0	0.0	0.0	0.0	0.0	Rv1613 (trpA)
1812508	0.0	0.0	0.0	0.0	0.0	0.0	0.0	0.0	0.0	0.0	0.0	0.0	Rv1613 (trpA)
1812530	0.0	0.0	0.0	0.0	0.0	0.0	0.0	0.0	0.0	0.0	0.0	0.0	Rv1613 (trpA)
1812549	0.0	0.0	0.0	0.0	0.0	0.0	0.0	0.0	0.0	0.0	0.0	0.0	Rv1613 (trpA)
1812629	0.0	0.0	0.0	0.0	0.0	0.0	0.0	0.0	0.0	0.0	0.0	0.0	Rv1613 (trpA)
1812634	0.0	0.0	0.0	0.0	0.0	0.0	0.0	0.0	0.0	0.0	0.0	0.0	Rv1613 (trpA)
1812656	0.0	0.0	0.0	0.0	0.0	0.0	0.0	0.0	0.0	0.0	0.0	0.0	Rv1613 (trpA)
1812676	0.0	0.0	0.0	0.0	0.0	0.0	0.0	0.0	0.0	0.0	0.0	0.0	Rv1613 (trpA)
1812687	0.0	0.0	0.0	0.0	0.0	0.0	0.0	0.0	0.0	0.0	0.0	0.0	Rv1613 (trpA)
1812708	0.0	0.0	0.0	0.0	0.0	0.0	0.0	0.0	0.0	0.0	0.0	0.0	Rv1613 (trpA)
1812906	0.0	0.0	0.0	0.0	0.0	0.0	0.0	0.0	0.0	0.0	0.0	0.0	Rv1613 (trpA)
1813000	0.0	0.0	0.0	0.0	0.0	0.0	0.0	14.1	0.0	0.0	0.0	0.0	Rv1613 (trpA)
1813059	0.0	0.0	0.0	0.0	0.0	0.0	0.0	0.0	0.0	0.0	0.0	0.0	Rv1613 (trpA)
1813102	0.0	0.0	0.0	0.0	0.0	0.0	0.0	0.0	0.0	0.0	0.0	0.0	Rv1613 (trpA)
1813118	0.0	0.0	0.0	0.0	0.0	0.0	0.0	0.0	0.0	0.0	0.0	0.0	Rv1613 (trpA)
1813156	0.0	0.0	0.0	0.0	0.0	0.0	0.0	0.0	0.0	0.0	0.0	0.0	Rv1613 (trpA)
1813162	0.0	0.0	0.0	0.0	0.0	0.0	0.0	0.0	0.0	0.0	0.0	0.0	Rv1613 (trpA)
1813196	0.0	0.0	0.0	0.0	0.0	0.0	0.0	0.0	0.0	0.0	0.0	0.0	Rv1614 (lgt)
1813198	0.0	0.0	0.0	0.0	0.0	0.0	0.0	0.0	0.0	0.0	0.0	0.0	Rv1614 (lgt)
1813226	0.0	0.0	0.0	0.0	0.0	0.0	0.0	0.0	0.0	0.0	0.0	0.0	Rv1614 (lgt)
1813239	0.0	0.0	0.0	0.0	0.0	0.0	0.0	0.0	0.0	0.0	0.0	0.0	Rv1614 (lgt)
1813253	0.0	0.0	0.0	0.0	0.0	0.0	0.0	0.0	0.0	0.0	0.0	0.0	Rv1614 (lgt)
1813267	0.0	0.0	0.0	0.0	0.0	0.0	0.0	0.0	0.0	0.0	0.0	0.0	Rv1614 (lgt)
1813343	0.0	0.0	0.0	0.0	0.0	0.0	0.0	0.0	0.0	0.0	0.0	0.0	Rv1614 (lgt)
1813394	0.0	0.0	0.0	0.0	0.0	0.0	0.0	0.0	0.0	0.0	0.0	0.0	Rv1614 (lgt)
1813405	0.0	0.0	0.0	0.0	0.0	0.0	0.0	0.0	0.0	0.0	0.0	0.0	Rv1614 (lgt)
1813421	0.0	0.0	0.0	0.0	0.0	0.0	0.0	0.0	0.0	0.0	0.0	0.0	Rv1614 (lgt)
1813497	0.0	0.0	0.0	0.0	0.0	0.0	0.0	0.0	0.0	0.0	0.0	0.0	Rv1614 (lgt)
1813600	0.0	0.0	0.0	0.0	0.0	0.0	0.0	0.0	0.0	0.0	0.0	0.0	Rv1614 (lgt)
1813619	0.0	0.0	0.0	0.0	0.0	0.0	0.0	0.0	0.0	0.0	0.0	0.0	Rv1614 (lgt)
1813637	0.0	0.0	0.0	0.0	0.0	0.0	0.0	0.0	0.0	0.0	0.0	0.0	Rv1614 (lgt)
1813654	0.0	0.0	0.0	0.0	0.0	0.0	0.0	0.0	0.0	0.0	0.0	0.0	Rv1614 (lgt)
1813679	0.0	0.0	0.0	0.0	0.0	0.0	0.0	0.0	0.0	0.0	0.0	0.0	Rv1614 (lgt)
1813772	0.0	0.0	0.0	0.0	0.0	0.0	0.0	0.0	0.0	0.0	0.0	0.0	Rv1614 (lgt)
1813797	0.0	0.0	0.0	0.0	0.0	0.0	0.0	0.0	0.0	0.0	0.0	0.0	Rv1614 (lgt)
1813814	0.0	0.0	0.0	0.0	0.0	0.0	0.0	0.0	0.0	0.0	0.0	0.0	Rv1614 (lgt)
1813862	0.0	0.0	0.0	0.0	0.0	0.0	0.0	0.0	0.0	0.0	0.0	0.0	Rv1614 (lgt)
1813874	0.0	0.0	0.0	0.0	0.0	0.0	0.0	0.0	0.0	0.0	0.0	0.0	Rv1614 (lgt)
1813927	0.0	0.0	0.0	0.0	0.0	0.0	0.0	0.0	0.0	0.0	0.0	0.0	Rv1614 (lgt)
1813972	0.0	0.0	0.0	0.0	0.0	0.0	0.0	0.0	0.0	0.0	0.0	0.0	Rv1614 (lgt)
1813988	0.0	0.0	0.0	0.0	0.0	0.0	0.0	0.0	0.0	0.0	0.0	0.0	Rv1614 (lgt)
1814045	887.5	838.3	952.3	661.1	980.8	778.8	1327.0	706.7	1102.8	1028.5	2162.5	1437.1	Rv1614 (lgt)
1814232	28.1	13.0	0.0	16.0	6.0	18.1	0.0	74.3	22.1	0.0	0.0	0.0	Rv1614 (lgt)
1814287	0.0	0.0	0.0	0.0	0.0	0.0	0.0	0.0	0.0	0.0	0.0	0.0	Rv1614 (lgt)
1814627	94.3	79.2	65.2	66.1	50.1	113.4	67.2	14.1	212.5	346.8	71.1	0.0	
1814714	169.5	272.7	131.5	49.1	18.1	94.3	129.3	14.1	106.3	43.1	10.0	22.0	
1814738	359.0	285.8	287.0	16.0	411.2	360.3	141.3	104.4	844.2	458.1	566.2	198.3	
1814753	65.2	92.3	77.3	0.0	63.2	18.1	0.0	44.2	45.1	265.7	277.6	0.0	
1814762	94.3	112.3	161.6	165.3	82.2	208.7	135.3	14.1	318.8	136.3	246.5	0.0	
1814767	18.1	219.6	125.4	16.0	246.7	75.3	6.0	209.8	91.2	185.5	30.1	0.0	
1814788	28.1	33.1	11.0	16.0	25.1	18.1	80.2	0.0	7.0	30.1	10.0	0.0	
1814857	774.2	944.6	1275.5	677.1	917.6	1044.7	1919.3	1503.7	1757.5	1084.7	1307.7	3008.5	
1814867	113.3	79.2	107.4	198.3	151.4	56.2	6.0	0.0	159.4	259.6	10.0	0.0	
1814931	0.0	0.0	11.0	0.0	6.0	37.1	0.0	0.0	22.1	0.0	0.0	0.0	
1815267	292.8	432.2	418.5	396.7	271.8	398.4	160.4	330.2	524.3	396.0	51.1	0.0	Rv1615 (-)
1815377	0.0	0.0	0.0	0.0	0.0	0.0	0.0	0.0	7.0	0.0	0.0	0.0	Rv1615 (-)
1815389	387.1	272.7	520.8	264.4	360.0	323.1	1426.2	390.5	441.1	427.0	453.0	198.3	Rv1615 (-)
1815398	56.2	53.1	23.1	49.1	25.1	37.1	6.0	14.1	136.3	0.0	30.1	0.0	Rv1615 (-)
1815416	56.2	39.1	101.4	313.5	296.9	94.3	24.1	119.5	83.2	111.3	195.4	972.5	Rv1615 (-)
1815437	9.0	185.5	191.7	99.2	233.7	132.5	0.0	209.8	303.8	173.4	1358.9	0.0	Rv1615 (-)
1815545	150.4	99.3	95.3	49.1	50.1	0.0	12.0	74.3	15.0	98.2	10.0	0.0	Rv1615 (-)
1815556	254.7	106.3	389.4	247.4	290.8	208.7	234.5	134.5	388.0	296.7	638.3	220.3	Rv1615 (-)
1815645	699.0	179.5	65.2	231.4	94.3	360.3	86.2	29.1	333.9	80.2	0.0	110.2	Rv1615 (-)
1815698	18.1	0.0	11.0	0.0	6.0	0.0	160.4	14.1	7.0	0.0	205.4	132.2	Rv1615 (-),Rv1616 (-)
1815717	0.0	0.0	0.0	16.0	0.0	18.1	135.3	44.2	7.0	0.0	0.0	0.0	Rv1616 (-)
1815742	37.1	139.4	179.6	82.1	69.2	113.4	129.3	435.6	265.7	136.3	61.1	22.0	Rv1616 (-)
1815762	113.3	159.4	53.2	82.1	138.4	132.5	36.1	164.6	250.6	222.5	113.2	0.0	Rv1616 (-)
1815799	150.4	159.4	232.8	132.2	265.8	113.4	876.0	706.7	174.4	105.3	400.8	530.8	Rv1616 (-)
1815801	47.1	19.1	35.1	0.0	18.1	56.2	12.0	0.0	45.1	111.3	0.0	0.0	Rv1616 (-)
1815814	141.4	146.4	262.9	611.0	296.9	227.8	110.2	766.9	1011.6	241.6	277.6	729.1	Rv1616 (-)
1815827	329.9	59.2	23.1	0.0	18.1	18.1	0.0	0.0	37.1	197.5	0.0	0.0	Rv1616 (-)
1815880	179.5	33.1	89.3	49.1	94.3	37.1	166.4	59.2	258.7	74.2	0.0	331.5	Rv1616 (-)
1815994	0.0	0.0	0.0	0.0	0.0	0.0	0.0	0.0	0.0	0.0	0.0	0.0	Rv1616 (-)
1816066	0.0	0.0	0.0	0.0	18.1	0.0	0.0	0.0	7.0	0.0	0.0	0.0	Rv1616 (-)
1816086	0.0	0.0	0.0	0.0	0.0	0.0	0.0	0.0	0.0	0.0	0.0	0.0	Rv1616 (-)
1816096	0.0	0.0	0.0	0.0	0.0	0.0	0.0	0.0	0.0	0.0	0.0	0.0	
1816167	0.0	0.0	0.0	0.0	0.0	0.0	0.0	14.1	0.0	0.0	0.0	0.0	
1816182	131.4	172.5	208.7	363.6	386.1	227.8	67.2	119.5	174.4	142.3	0.0	22.0	
1816316	0.0	0.0	0.0	0.0	0.0	0.0	0.0	0.0	0.0	0.0	0.0	0.0	Rv1617 (pykA)
1816337	0.0	0.0	0.0	0.0	0.0	0.0	0.0	0.0	0.0	0.0	0.0	0.0	Rv1617 (pykA)
1816353	0.0	0.0	0.0	0.0	0.0	0.0	0.0	0.0	0.0	0.0	0.0	0.0	Rv1617 (pykA)
1816520	0.0	0.0	0.0	0.0	0.0	0.0	0.0	0.0	0.0	0.0	0.0	0.0	Rv1617 (pykA)
1816530	0.0	0.0	0.0	0.0	0.0	0.0	0.0	0.0	0.0	0.0	0.0	0.0	Rv1617 (pykA)
1816929	0.0	0.0	0.0	0.0	0.0	0.0	0.0	0.0	0.0	0.0	0.0	0.0	Rv1617 (pykA)
1816965	0.0	0.0	0.0	0.0	0.0	0.0	0.0	0.0	0.0	0.0	0.0	0.0	Rv1617 (pykA)
1817139	0.0	0.0	0.0	0.0	0.0	0.0	0.0	0.0	0.0	0.0	0.0	0.0	Rv1617 (pykA)
1817147	0.0	0.0	0.0	0.0	0.0	0.0	0.0	0.0	0.0	0.0	0.0	0.0	Rv1617 (pykA)
1817261	0.0	0.0	0.0	0.0	0.0	0.0	0.0	0.0	0.0	0.0	0.0	0.0	Rv1617 (pykA)
1817329	0.0	0.0	0.0	0.0	0.0	0.0	0.0	0.0	0.0	0.0	0.0	0.0	Rv1617 (pykA)
1817356	0.0	0.0	0.0	0.0	0.0	0.0	0.0	0.0	0.0	0.0	0.0	0.0	Rv1617 (pykA)
1817510	0.0	0.0	0.0	0.0	0.0	0.0	0.0	0.0	0.0	0.0	0.0	0.0	Rv1617 (pykA)
1817612	18.1	33.1	23.1	49.1	44.1	18.1	0.0	0.0	22.1	74.2	10.0	530.8	Rv1617 (pykA)
1817633	37.1	66.2	71.3	99.2	69.2	94.3	381.9	179.7	68.2	0.0	41.1	0.0	Rv1618 (tesB1)
1817659	113.3	73.2	113.4	148.2	107.3	132.5	55.1	104.4	395.0	80.2	535.1	0.0	Rv1618 (tesB1)
1817668	94.3	86.2	59.2	49.1	69.2	94.3	73.2	14.1	22.1	6.0	0.0	0.0	Rv1618 (tesB1)
1817788	0.0	0.0	0.0	0.0	0.0	0.0	0.0	0.0	0.0	0.0	0.0	0.0	Rv1618 (tesB1)
1817803	84.2	126.3	29.1	16.0	208.6	113.4	36.1	390.5	212.5	148.4	10.0	88.1	Rv1618 (tesB1)
1817875	660.9	372.0	371.3	561.9	367.1	474.7	252.6	300.1	744.9	327.8	82.2	596.9	Rv1618 (tesB1)
1817923	0.0	6.0	5.0	0.0	18.1	0.0	6.0	0.0	22.1	0.0	0.0	0.0	Rv1618 (tesB1)
1817961	1171.3	618.7	760.7	561.9	581.7	474.7	438.0	661.5	684.7	786.9	102.2	441.7	Rv1618 (tesB1)
1818023	0.0	0.0	0.0	0.0	0.0	0.0	0.0	0.0	0.0	0.0	0.0	0.0	Rv1618 (tesB1)
1818057	84.2	26.1	244.9	0.0	25.1	37.1	0.0	0.0	7.0	18.0	20.0	0.0	Rv1618 (tesB1)
1818111	310.9	419.1	143.5	82.1	145.4	323.1	549.2	450.7	333.9	74.2	20.0	1215.8	Rv1618 (tesB1)
1818133	9.0	26.1	11.0	16.0	6.0	18.1	18.0	14.1	98.3	18.0	10.0	0.0	Rv1618 (tesB1)
1818162	75.2	172.5	208.7	214.4	258.7	170.6	190.4	345.3	250.6	117.3	195.4	685.0	Rv1618 (tesB1)
1818187	75.2	126.3	131.5	214.4	151.4	75.3	227.5	29.1	242.6	259.6	51.1	0.0	Rv1618 (tesB1)
1818234	75.2	53.1	17.1	49.1	44.1	113.4	36.1	74.3	53.1	98.2	431.9	242.4	Rv1618 (tesB1)
1818269	216.6	325.9	167.6	297.5	284.8	436.6	246.6	450.7	524.3	241.6	1740.7	22.0	Rv1618 (tesB1)
1818372	301.9	79.2	113.4	33.1	12.0	56.2	0.0	0.0	113.3	253.6	92.2	0.0	Rv1618 (tesB1)
1818483	37.1	59.2	71.3	99.2	63.2	37.1	0.0	0.0	159.4	55.1	20.0	0.0	Rv1618 (tesB1)
1818522	65.2	106.3	125.4	0.0	6.0	56.2	160.4	44.2	144.4	0.0	20.0	0.0	Rv1618 (tesB1)
1818556	197.6	325.9	191.7	181.3	379.1	170.6	160.4	495.9	288.7	222.5	133.3	0.0	
1818568	0.0	0.0	0.0	0.0	0.0	0.0	0.0	0.0	0.0	0.0	0.0	0.0	
1818664	18.1	0.0	65.2	0.0	0.0	37.1	43.1	14.1	0.0	0.0	236.5	0.0	Rv1619 (-)
1818691	340.0	159.4	179.6	165.3	208.6	285.0	573.3	149.6	136.3	80.2	545.1	44.1	Rv1619 (-)
1818786	0.0	6.0	23.1	0.0	12.0	0.0	0.0	0.0	7.0	0.0	0.0	0.0	Rv1619 (-)
1818919	37.1	192.5	83.3	82.1	119.3	132.5	438.0	134.5	53.1	98.2	10.0	22.0	Rv1619 (-)
1818982	0.0	0.0	0.0	0.0	0.0	0.0	0.0	0.0	0.0	0.0	0.0	0.0	Rv1619 (-)
1819155	0.0	0.0	0.0	0.0	0.0	0.0	0.0	0.0	0.0	0.0	0.0	0.0	Rv1619 (-)
1819166	0.0	0.0	0.0	0.0	0.0	0.0	0.0	0.0	0.0	0.0	0.0	0.0	Rv1619 (-)
1819173	84.2	13.0	11.0	82.1	75.2	18.1	0.0	14.1	106.3	142.3	10.0	0.0	Rv1619 (-)
1819348	0.0	0.0	0.0	0.0	0.0	0.0	0.0	0.0	0.0	0.0	0.0	0.0	Rv1619 (-)
1819382	169.5	53.1	59.2	16.0	88.3	18.1	0.0	0.0	83.2	18.0	61.1	0.0	Rv1619 (-)
1819403	18.1	0.0	17.1	0.0	6.0	0.0	6.0	14.1	0.0	0.0	0.0	0.0	Rv1619 (-)
1819532	0.0	0.0	5.0	0.0	0.0	0.0	0.0	0.0	0.0	0.0	0.0	0.0	Rv1619 (-)
1819593	0.0	0.0	0.0	0.0	0.0	0.0	0.0	0.0	0.0	0.0	0.0	0.0	Rv1619 (-)
1819603	28.1	112.3	137.5	0.0	37.1	37.1	258.6	44.2	91.2	18.0	30.1	0.0	Rv1619 (-)
1819656	0.0	0.0	0.0	0.0	0.0	0.0	0.0	0.0	0.0	0.0	0.0	0.0	Rv1619 (-)
1819696	188.5	66.2	53.2	115.2	50.1	75.3	30.1	74.3	220.6	86.2	0.0	0.0	Rv1619 (-)
1819780	0.0	0.0	0.0	0.0	0.0	0.0	0.0	0.0	0.0	0.0	0.0	0.0	Rv1619 (-)
1819874	0.0	0.0	0.0	0.0	0.0	0.0	0.0	0.0	0.0	0.0	0.0	0.0	Rv1619 (-)
1819906	329.9	205.6	238.8	330.6	189.5	304.1	43.1	29.1	296.8	265.7	0.0	0.0	Rv1619 (-)
1819908	47.1	73.2	95.3	99.2	151.4	113.4	18.0	44.2	174.4	12.0	400.8	22.0	Rv1619 (-)
1819914	84.2	192.5	89.3	231.4	50.1	113.4	141.3	179.7	174.4	259.6	215.5	22.0	Rv1619 (-)
1819950	349.0	86.2	131.5	66.1	44.1	132.5	55.1	14.1	258.7	86.2	102.2	110.2	Rv1619 (-)
1819960	0.0	0.0	0.0	0.0	0.0	0.0	0.0	0.0	0.0	0.0	0.0	0.0	Rv1619 (-)
1820045	28.1	119.3	47.2	16.0	25.1	18.1	24.1	14.1	15.0	30.1	679.4	0.0	Rv1620c (cydC)
1820093	0.0	0.0	0.0	0.0	0.0	0.0	0.0	0.0	0.0	0.0	0.0	0.0	Rv1620c (cydC)
1820110	0.0	0.0	0.0	0.0	0.0	0.0	0.0	0.0	0.0	0.0	0.0	0.0	Rv1620c (cydC)
1820413	0.0	0.0	0.0	0.0	0.0	0.0	0.0	0.0	0.0	0.0	0.0	0.0	Rv1620c (cydC)
1820422	0.0	0.0	0.0	0.0	0.0	0.0	0.0	0.0	0.0	0.0	0.0	0.0	Rv1620c (cydC)
1820459	0.0	0.0	0.0	0.0	0.0	0.0	0.0	0.0	0.0	0.0	0.0	0.0	Rv1620c (cydC)
1820488	0.0	0.0	0.0	0.0	0.0	0.0	0.0	0.0	0.0	0.0	0.0	0.0	Rv1620c (cydC)
1820606	0.0	0.0	0.0	0.0	0.0	0.0	0.0	0.0	0.0	0.0	0.0	0.0	Rv1620c (cydC)
1820666	0.0	0.0	0.0	0.0	0.0	0.0	0.0	0.0	0.0	0.0	0.0	0.0	Rv1620c (cydC)
1820677	0.0	0.0	0.0	0.0	0.0	0.0	0.0	0.0	0.0	0.0	0.0	0.0	Rv1620c (cydC)
1820681	0.0	0.0	0.0	0.0	0.0	0.0	0.0	0.0	0.0	0.0	0.0	0.0	Rv1620c (cydC)
1820798	0.0	0.0	0.0	0.0	0.0	0.0	0.0	0.0	0.0	0.0	0.0	0.0	Rv1620c (cydC)
1821026	0.0	0.0	0.0	0.0	0.0	0.0	0.0	0.0	0.0	0.0	0.0	0.0	Rv1620c (cydC)
1821188	0.0	0.0	0.0	0.0	0.0	0.0	0.0	0.0	0.0	0.0	0.0	0.0	Rv1620c (cydC)
1821236	0.0	0.0	0.0	0.0	0.0	0.0	0.0	0.0	0.0	0.0	0.0	0.0	Rv1620c (cydC)
1821260	0.0	0.0	0.0	0.0	0.0	0.0	0.0	0.0	0.0	0.0	0.0	0.0	Rv1620c (cydC)
1821384	0.0	0.0	0.0	0.0	0.0	0.0	0.0	0.0	0.0	0.0	0.0	0.0	Rv1620c (cydC)
1821388	0.0	0.0	0.0	0.0	0.0	0.0	0.0	0.0	0.0	0.0	0.0	0.0	Rv1620c (cydC)
1821450	0.0	0.0	0.0	0.0	0.0	0.0	0.0	0.0	0.0	0.0	0.0	0.0	Rv1620c (cydC)
1821934	0.0	0.0	0.0	0.0	0.0	0.0	0.0	0.0	0.0	0.0	0.0	0.0	Rv1621c (cydD)
1821963	0.0	0.0	0.0	0.0	0.0	0.0	0.0	0.0	0.0	0.0	0.0	0.0	Rv1621c (cydD)
1821988	0.0	0.0	0.0	0.0	0.0	0.0	0.0	0.0	0.0	0.0	0.0	0.0	Rv1621c (cydD)
1821991	0.0	0.0	0.0	0.0	0.0	0.0	0.0	0.0	0.0	0.0	0.0	0.0	Rv1621c (cydD)
1822212	0.0	0.0	0.0	0.0	0.0	0.0	0.0	0.0	0.0	0.0	0.0	0.0	Rv1621c (cydD)
1822286	0.0	0.0	0.0	0.0	0.0	0.0	0.0	0.0	0.0	0.0	0.0	0.0	Rv1621c (cydD)
1822475	0.0	0.0	0.0	0.0	0.0	0.0	0.0	0.0	0.0	0.0	0.0	0.0	Rv1621c (cydD)
1822492	0.0	0.0	0.0	0.0	0.0	0.0	0.0	0.0	0.0	0.0	0.0	0.0	Rv1621c (cydD)
1822543	0.0	0.0	0.0	0.0	0.0	0.0	0.0	0.0	0.0	0.0	0.0	0.0	Rv1621c (cydD)
1822735	0.0	0.0	0.0	0.0	0.0	0.0	0.0	0.0	0.0	0.0	0.0	0.0	Rv1621c (cydD)
1822788	0.0	0.0	0.0	0.0	0.0	0.0	0.0	0.0	0.0	0.0	0.0	0.0	Rv1621c (cydD)
1822794	0.0	0.0	0.0	0.0	0.0	0.0	0.0	0.0	0.0	0.0	0.0	0.0	Rv1621c (cydD)
1822825	0.0	0.0	0.0	0.0	0.0	0.0	0.0	0.0	0.0	0.0	0.0	0.0	Rv1621c (cydD)
1822871	0.0	0.0	0.0	0.0	0.0	0.0	0.0	0.0	0.0	0.0	0.0	0.0	Rv1621c (cydD)
1822934	0.0	0.0	0.0	0.0	0.0	0.0	0.0	0.0	0.0	0.0	0.0	0.0	Rv1621c (cydD)
1822946	0.0	0.0	0.0	0.0	0.0	0.0	0.0	0.0	0.0	0.0	0.0	0.0	Rv1621c (cydD)
1822974	0.0	0.0	0.0	0.0	0.0	0.0	0.0	0.0	0.0	0.0	0.0	0.0	Rv1621c (cydD)
1823032	0.0	0.0	0.0	0.0	0.0	0.0	0.0	0.0	0.0	0.0	0.0	0.0	Rv1621c (cydD)
1823104	0.0	0.0	0.0	0.0	0.0	0.0	0.0	0.0	0.0	0.0	0.0	0.0	Rv1621c (cydD)
1823161	0.0	0.0	0.0	0.0	0.0	0.0	0.0	0.0	0.0	0.0	0.0	0.0	Rv1621c (cydD)
1823290	0.0	0.0	0.0	0.0	0.0	0.0	0.0	0.0	0.0	0.0	0.0	0.0	
1823294	0.0	0.0	0.0	0.0	0.0	0.0	0.0	0.0	0.0	0.0	0.0	0.0	
1823403	0.0	0.0	0.0	0.0	0.0	0.0	0.0	0.0	0.0	0.0	0.0	0.0	Rv1622c (cydB)
1823440	0.0	0.0	0.0	0.0	0.0	0.0	0.0	0.0	0.0	0.0	0.0	0.0	Rv1622c (cydB)
1823455	0.0	0.0	0.0	0.0	0.0	0.0	0.0	0.0	0.0	0.0	0.0	0.0	Rv1622c (cydB)
1823512	0.0	0.0	0.0	0.0	0.0	0.0	0.0	0.0	0.0	0.0	0.0	0.0	Rv1622c (cydB)
1823531	0.0	0.0	0.0	0.0	0.0	0.0	0.0	0.0	0.0	0.0	0.0	0.0	Rv1622c (cydB)
1823541	0.0	0.0	0.0	0.0	0.0	0.0	0.0	0.0	0.0	0.0	0.0	0.0	Rv1622c (cydB)
1823584	0.0	0.0	0.0	0.0	0.0	0.0	0.0	0.0	0.0	0.0	0.0	0.0	Rv1622c (cydB)
1823625	0.0	0.0	0.0	0.0	0.0	0.0	0.0	0.0	0.0	0.0	0.0	0.0	Rv1622c (cydB)
1823673	0.0	0.0	0.0	0.0	0.0	0.0	0.0	0.0	0.0	0.0	0.0	0.0	Rv1622c (cydB)
1823740	0.0	0.0	0.0	0.0	0.0	0.0	0.0	0.0	0.0	0.0	0.0	0.0	Rv1622c (cydB)
1823802	0.0	0.0	0.0	0.0	0.0	0.0	0.0	0.0	0.0	0.0	0.0	0.0	Rv1622c (cydB)
1823815	0.0	0.0	0.0	0.0	0.0	0.0	0.0	0.0	0.0	0.0	0.0	0.0	Rv1622c (cydB)
1823869	0.0	0.0	0.0	0.0	0.0	0.0	0.0	0.0	0.0	0.0	0.0	0.0	Rv1622c (cydB)
1823914	0.0	0.0	0.0	0.0	0.0	0.0	0.0	0.0	0.0	0.0	0.0	0.0	Rv1622c (cydB)
1823964	0.0	0.0	0.0	0.0	0.0	0.0	0.0	0.0	0.0	0.0	0.0	0.0	Rv1622c (cydB)
1824116	0.0	0.0	0.0	0.0	0.0	0.0	0.0	0.0	0.0	0.0	0.0	0.0	Rv1622c (cydB)
1824145	0.0	0.0	0.0	0.0	0.0	0.0	0.0	0.0	0.0	0.0	0.0	0.0	Rv1622c (cydB)
1824169	0.0	0.0	0.0	0.0	0.0	0.0	0.0	0.0	0.0	0.0	0.0	0.0	Rv1622c (cydB)
1824192	0.0	0.0	0.0	0.0	0.0	0.0	0.0	0.0	0.0	0.0	0.0	0.0	Rv1622c (cydB)
1824290	0.0	0.0	0.0	0.0	0.0	0.0	0.0	0.0	0.0	0.0	0.0	0.0	Rv1622c (cydB)
1824345	0.0	0.0	0.0	0.0	0.0	0.0	0.0	0.0	0.0	0.0	0.0	0.0	Rv1622c (cydB)
1824402	0.0	0.0	0.0	0.0	0.0	0.0	0.0	0.0	0.0	0.0	0.0	0.0	Rv1622c (cydB)
1824441	103.3	86.2	214.8	16.0	94.3	75.3	30.1	29.1	136.3	68.2	0.0	0.0	Rv1623c (cydA)
1824461	0.0	0.0	0.0	0.0	0.0	0.0	55.1	29.1	0.0	0.0	0.0	0.0	Rv1623c (cydA)
1824531	0.0	0.0	0.0	0.0	0.0	0.0	0.0	0.0	0.0	0.0	0.0	0.0	Rv1623c (cydA)
1824566	0.0	0.0	0.0	0.0	0.0	0.0	0.0	0.0	0.0	0.0	0.0	0.0	Rv1623c (cydA)
1824573	0.0	0.0	5.0	0.0	0.0	0.0	0.0	0.0	0.0	0.0	0.0	0.0	Rv1623c (cydA)
1824676	0.0	0.0	5.0	0.0	0.0	0.0	0.0	0.0	0.0	0.0	0.0	0.0	Rv1623c (cydA)
1824758	0.0	0.0	0.0	0.0	0.0	0.0	0.0	0.0	0.0	0.0	0.0	0.0	Rv1623c (cydA)
1824882	0.0	0.0	0.0	0.0	0.0	0.0	6.0	0.0	0.0	0.0	0.0	0.0	Rv1623c (cydA)
1824906	0.0	0.0	0.0	0.0	0.0	0.0	0.0	0.0	0.0	0.0	0.0	0.0	Rv1623c (cydA)
1824933	0.0	0.0	0.0	0.0	0.0	0.0	0.0	0.0	0.0	0.0	0.0	0.0	Rv1623c (cydA)
1824955	0.0	0.0	0.0	0.0	0.0	0.0	0.0	0.0	0.0	0.0	0.0	0.0	Rv1623c (cydA)
1825008	0.0	0.0	0.0	0.0	0.0	0.0	0.0	0.0	0.0	0.0	0.0	0.0	Rv1623c (cydA)
1825093	0.0	0.0	0.0	0.0	0.0	0.0	0.0	0.0	0.0	0.0	0.0	0.0	Rv1623c (cydA)
1825230	0.0	0.0	0.0	0.0	0.0	0.0	6.0	0.0	0.0	6.0	0.0	0.0	Rv1623c (cydA)
1825243	0.0	0.0	0.0	0.0	0.0	0.0	6.0	14.1	7.0	0.0	0.0	0.0	Rv1623c (cydA)
1825345	0.0	0.0	0.0	0.0	0.0	0.0	0.0	0.0	0.0	0.0	0.0	0.0	Rv1623c (cydA)
1825422	0.0	0.0	0.0	0.0	0.0	0.0	0.0	0.0	0.0	0.0	0.0	0.0	Rv1623c (cydA)
1825647	0.0	0.0	0.0	0.0	0.0	0.0	0.0	0.0	0.0	0.0	0.0	0.0	Rv1623c (cydA)
1825752	0.0	0.0	0.0	0.0	0.0	0.0	0.0	0.0	0.0	0.0	0.0	0.0	Rv1623c (cydA)
1825765	0.0	0.0	0.0	0.0	0.0	0.0	0.0	0.0	0.0	0.0	0.0	0.0	Rv1623c (cydA)
1825829	0.0	0.0	0.0	0.0	0.0	0.0	0.0	0.0	0.0	0.0	0.0	0.0	Rv1623c (cydA)
1825845	0.0	0.0	0.0	0.0	0.0	0.0	0.0	0.0	0.0	0.0	0.0	0.0	Rv1623c (cydA)
1825858	0.0	0.0	0.0	0.0	0.0	0.0	0.0	0.0	0.0	0.0	0.0	0.0	Rv1623c (cydA)
1825911	0.0	0.0	0.0	0.0	0.0	0.0	6.0	0.0	0.0	0.0	0.0	0.0	
1825914	0.0	0.0	0.0	0.0	0.0	0.0	0.0	0.0	0.0	18.0	0.0	0.0	
1825935	0.0	0.0	0.0	0.0	0.0	0.0	0.0	0.0	0.0	0.0	0.0	0.0	
1825947	28.1	0.0	5.0	0.0	6.0	18.1	6.0	14.1	0.0	0.0	0.0	22.0	
1825950	0.0	0.0	5.0	0.0	0.0	0.0	0.0	0.0	7.0	0.0	0.0	0.0	
1825971	131.4	6.0	5.0	0.0	6.0	0.0	0.0	74.3	144.4	0.0	0.0	0.0	
1826101	37.1	39.1	95.3	16.0	25.1	94.3	456.0	104.4	7.0	210.5	174.4	0.0	Rv1624c (-)
1826205	131.4	152.4	149.5	181.3	113.3	246.9	536.2	420.6	273.7	265.7	802.7	176.3	Rv1624c (-)
1826406	0.0	0.0	0.0	0.0	0.0	0.0	0.0	0.0	0.0	0.0	0.0	0.0	Rv1624c (-)
1826417	850.4	778.1	640.2	1240.1	562.6	589.1	49.1	224.8	1179.0	997.4	947.0	2344.5	Rv1624c (-)
1826452	9.0	66.2	5.0	16.0	25.1	75.3	6.0	14.1	75.2	6.0	0.0	0.0	Rv1624c (-)
1826594	831.4	604.7	610.1	561.9	670.9	608.2	832.9	360.4	776.0	619.5	700.5	508.8	
1826608	0.0	0.0	0.0	0.0	0.0	0.0	0.0	0.0	0.0	0.0	0.0	0.0	
1826675	56.2	172.5	101.4	99.2	189.5	94.3	30.1	44.2	68.2	98.2	123.3	110.2	Rv1625c (cya)
1826694	349.0	558.5	430.5	445.7	303.9	341.2	345.8	450.7	371.9	98.2	61.1	1149.7	Rv1625c (cya)
1826708	263.7	172.5	214.8	82.1	170.5	170.6	289.6	119.5	45.1	24.1	61.1	0.0	Rv1625c (cya)
1826729	991.8	944.6	862.0	908.5	1246.6	912.2	1475.3	1158.4	1064.7	929.3	1369.9	618.9	Rv1625c (cya)
1826775	84.2	0.0	131.5	346.6	88.3	37.1	6.0	44.2	91.2	37.1	143.3	88.1	Rv1625c (cya)
1826862	425.2	305.8	311.1	379.6	277.8	341.2	901.0	194.7	296.8	160.4	185.4	22.0	Rv1625c (cya)
1827007	396.1	432.2	281.0	264.4	290.8	474.7	190.4	345.3	798.0	321.8	556.2	530.8	Rv1625c (cya)
1827048	1767.0	1876.1	1743.1	1586.7	1531.4	1596.7	1154.6	2121.0	1567.0	2455.0	2121.5	2388.6	Rv1625c (cya)
1827114	188.5	59.2	35.1	66.1	56.2	94.3	487.1	345.3	15.0	30.1	0.0	0.0	Rv1625c (cya)
1827157	850.4	338.9	305.1	181.3	411.2	285.0	264.6	59.2	212.5	235.6	607.3	0.0	Rv1625c (cya)
1827213	462.3	311.9	484.7	363.6	354.0	608.2	832.9	224.8	341.9	396.0	1256.6	596.9	Rv1625c (cya)
1827217	18.1	19.1	59.2	0.0	44.1	56.2	0.0	0.0	30.1	6.0	0.0	0.0	Rv1625c (cya)
1827247	443.3	518.4	694.4	181.3	423.2	551.0	104.2	465.8	676.7	74.2	143.3	1504.2	Rv1625c (cya)
1827340	934.6	618.7	658.3	760.3	746.2	379.3	277.6	360.4	958.4	972.4	1616.4	1105.7	Rv1625c (cya)
1827374	0.0	0.0	0.0	0.0	0.0	18.1	0.0	14.1	0.0	0.0	0.0	0.0	Rv1625c (cya)
1827410	179.5	265.7	161.6	148.2	239.7	208.7	6.0	119.5	341.9	129.3	143.3	132.2	Rv1625c (cya)
1827442	9.0	59.2	29.1	0.0	88.3	94.3	98.2	14.1	121.3	18.0	51.1	0.0	Rv1625c (cya)
1827497	28.1	19.1	0.0	49.1	37.1	0.0	0.0	0.0	144.4	43.1	51.1	0.0	Rv1625c (cya)
1827509	0.0	0.0	0.0	0.0	0.0	0.0	0.0	0.0	0.0	0.0	0.0	0.0	Rv1625c (cya)
1827557	37.1	33.1	41.1	0.0	18.1	0.0	0.0	0.0	22.1	6.0	0.0	88.1	Rv1625c (cya)
1827624	878.5	1104.0	682.4	941.6	911.6	1006.6	1184.7	480.8	1247.2	1252.1	761.6	774.2	Rv1625c (cya)
1827643	718.0	944.6	850.0	595.0	1031.0	627.2	412.9	510.9	714.8	743.8	874.8	110.2	Rv1625c (cya)
1827674	604.7	718.0	581.0	462.8	721.1	608.2	703.6	721.7	539.4	985.4	339.7	287.4	Rv1625c (cya)
1827697	850.4	604.7	520.8	198.3	524.5	474.7	117.3	149.6	189.5	166.4	1040.2	774.2	Rv1625c (cya)
1827729	1029.9	1151.1	1239.4	1851.1	1158.3	1577.6	1166.6	827.1	1490.8	2151.3	1503.2	1238.9	Rv1625c (cya)
1827752	84.2	172.5	155.5	0.0	176.5	94.3	110.2	285.1	30.1	117.3	1040.2	22.0	Rv1625c (cya)
1827761	169.5	119.3	155.5	214.4	126.4	151.5	18.0	29.1	106.3	179.4	10.0	641.0	Rv1625c (cya)
1827779	37.1	99.3	17.1	0.0	25.1	37.1	18.0	0.0	53.1	0.0	0.0	0.0	Rv1625c (cya)
1827808	699.0	458.3	508.8	462.8	581.7	797.8	555.2	1248.7	668.7	693.7	82.2	972.5	Rv1625c (cya)
1827843	122.3	219.6	107.4	313.5	145.4	285.0	320.7	827.1	608.6	253.6	0.0	44.1	Rv1625c (cya)
1827920	282.8	265.7	281.0	214.4	315.9	304.1	432.0	510.9	349.9	780.9	545.1	110.2	Rv1625c (cya)
1827957	585.7	352.0	262.9	214.4	315.9	379.3	61.1	360.4	341.9	272.7	20.0	0.0	
1827964	103.3	238.7	268.9	82.1	119.3	189.7	110.2	44.2	174.4	160.4	10.0	22.0	
1827976	141.4	66.2	11.0	16.0	12.0	75.3	530.2	44.2	30.1	12.0	10.0	22.0	
1827983	0.0	0.0	0.0	0.0	0.0	0.0	0.0	0.0	0.0	0.0	0.0	0.0	
1828087	0.0	0.0	0.0	0.0	0.0	0.0	0.0	0.0	0.0	0.0	0.0	0.0	
1828110	122.3	53.1	119.4	0.0	69.2	132.5	92.2	59.2	53.1	43.1	61.1	0.0	
1828115	197.6	219.6	167.6	165.3	164.5	189.7	283.6	224.8	159.4	117.3	1379.9	22.0	
1828298	216.6	392.1	532.9	165.3	126.4	627.2	264.6	104.4	1270.2	321.8	370.8	88.1	Rv1626 (-)
1828438	56.2	59.2	89.3	99.2	88.3	227.8	0.0	0.0	288.7	197.5	195.4	0.0	Rv1626 (-)
1828517	226.6	112.3	185.7	99.2	107.3	455.6	24.1	0.0	433.1	284.7	30.1	44.1	Rv1626 (-)
1828524	169.5	159.4	101.4	0.0	126.4	379.3	264.6	59.2	593.5	272.7	236.5	0.0	Rv1626 (-)
1828620	65.2	79.2	71.3	132.2	31.1	246.9	0.0	14.1	106.3	136.3	0.0	22.0	Rv1626 (-)
1828835	0.0	0.0	0.0	0.0	0.0	0.0	0.0	0.0	0.0	0.0	0.0	0.0	
1828873	65.2	99.3	101.4	0.0	145.4	113.4	80.2	59.2	53.1	68.2	370.8	22.0	Rv1627c (-)
1829143	18.1	0.0	5.0	0.0	44.1	18.1	0.0	0.0	0.0	0.0	0.0	22.0	Rv1627c (-)
1829176	94.3	33.1	83.3	264.4	69.2	94.3	0.0	0.0	37.1	0.0	92.2	0.0	Rv1627c (-)
1829193	329.9	212.6	167.6	214.4	348.0	170.6	160.4	360.4	189.5	154.4	164.3	66.1	Rv1627c (-)
1829210	28.1	6.0	0.0	33.1	0.0	18.1	0.0	0.0	7.0	0.0	30.1	0.0	Rv1627c (-)
1829224	0.0	0.0	0.0	0.0	0.0	0.0	0.0	0.0	0.0	0.0	0.0	0.0	Rv1627c (-)
1829297	0.0	0.0	0.0	0.0	0.0	0.0	0.0	0.0	0.0	0.0	0.0	0.0	Rv1627c (-)
1829326	9.0	6.0	11.0	0.0	50.1	37.1	0.0	74.3	0.0	6.0	0.0	0.0	Rv1627c (-)
1829336	0.0	0.0	0.0	0.0	0.0	0.0	0.0	0.0	0.0	0.0	0.0	0.0	Rv1627c (-)
1829486	0.0	0.0	0.0	0.0	0.0	0.0	0.0	0.0	0.0	0.0	0.0	0.0	Rv1627c (-)
1829521	0.0	0.0	0.0	0.0	0.0	0.0	0.0	0.0	0.0	6.0	0.0	0.0	Rv1627c (-)
1829541	340.0	205.6	155.5	231.4	94.3	75.3	277.6	74.3	15.0	30.1	10.0	0.0	Rv1627c (-)
1829599	113.3	26.1	5.0	66.1	113.3	37.1	0.0	0.0	7.0	6.0	380.8	0.0	Rv1627c (-)
1829635	131.4	46.1	65.2	49.1	145.4	132.5	0.0	209.8	144.4	30.1	143.3	0.0	Rv1627c (-)
1829827	0.0	46.1	11.0	0.0	0.0	0.0	0.0	0.0	0.0	0.0	0.0	0.0	Rv1627c (-)
1829899	0.0	0.0	0.0	0.0	12.0	37.1	0.0	0.0	15.0	0.0	0.0	0.0	Rv1627c (-)
1829995	47.1	39.1	23.1	0.0	63.2	37.1	129.3	89.3	15.0	55.1	0.0	0.0	Rv1627c (-)
1830011	0.0	0.0	0.0	33.1	18.1	18.1	0.0	0.0	0.0	0.0	0.0	0.0	Rv1627c (-)
1830035	37.1	86.2	29.1	82.1	126.4	0.0	0.0	0.0	45.1	0.0	0.0	0.0	Rv1627c (-)
1830052	613.7	838.3	569.0	280.5	702.0	665.4	49.1	89.3	129.3	352.9	143.3	552.8	Rv1627c (-)
1830147	75.2	92.3	113.4	33.1	151.4	94.3	123.3	179.7	182.5	12.0	41.1	0.0	Rv1628c (-)
1830330	0.0	0.0	0.0	0.0	0.0	0.0	0.0	0.0	0.0	0.0	0.0	0.0	Rv1628c (-)
1830348	0.0	6.0	0.0	0.0	6.0	0.0	0.0	0.0	0.0	0.0	0.0	265.4	Rv1628c (-)
1830363	9.0	53.1	47.2	0.0	18.1	37.1	24.1	0.0	7.0	49.1	10.0	0.0	Rv1628c (-)
1830404	850.4	997.7	946.3	958.6	753.2	778.8	863.9	616.3	653.7	440.1	1081.3	596.9	Rv1628c (-)
1830462	434.2	359.0	311.1	330.6	423.2	341.2	6.0	0.0	273.7	86.2	71.1	242.4	Rv1628c (-)
1830514	18.1	59.2	65.2	379.6	69.2	56.2	0.0	44.2	30.1	0.0	0.0	22.0	Rv1628c (-)
1830579	47.1	33.1	35.1	66.1	6.0	56.2	67.2	0.0	0.0	154.4	143.3	0.0	
1830594	0.0	0.0	0.0	0.0	0.0	0.0	0.0	0.0	0.0	0.0	0.0	0.0	
1830659	604.7	791.2	772.7	231.4	607.8	379.3	178.4	59.2	1376.5	687.7	51.1	0.0	
1830680	122.3	318.9	406.4	132.2	258.7	265.9	184.4	1098.1	661.7	327.8	298.6	44.1	Rv1629 (polA)
1830762	0.0	0.0	0.0	0.0	0.0	0.0	0.0	0.0	0.0	0.0	0.0	0.0	Rv1629 (polA)
1830819	0.0	0.0	0.0	0.0	0.0	0.0	0.0	0.0	0.0	0.0	0.0	0.0	Rv1629 (polA)
1830921	0.0	0.0	0.0	0.0	0.0	0.0	0.0	0.0	0.0	0.0	0.0	0.0	Rv1629 (polA)
1830930	0.0	0.0	0.0	0.0	0.0	0.0	0.0	0.0	0.0	0.0	0.0	0.0	Rv1629 (polA)
1831089	0.0	0.0	0.0	0.0	0.0	0.0	0.0	0.0	0.0	0.0	0.0	0.0	Rv1629 (polA)
1831158	0.0	0.0	0.0	0.0	0.0	0.0	0.0	0.0	0.0	0.0	0.0	0.0	Rv1629 (polA)
1831184	0.0	0.0	0.0	0.0	0.0	0.0	0.0	0.0	0.0	0.0	0.0	0.0	Rv1629 (polA)
1831218	0.0	0.0	0.0	0.0	0.0	0.0	0.0	0.0	0.0	0.0	0.0	0.0	Rv1629 (polA)
1831232	0.0	0.0	0.0	0.0	0.0	0.0	0.0	0.0	0.0	0.0	0.0	0.0	Rv1629 (polA)
1831239	0.0	0.0	0.0	0.0	0.0	0.0	0.0	0.0	0.0	0.0	0.0	0.0	Rv1629 (polA)
1831277	0.0	0.0	0.0	0.0	0.0	0.0	0.0	0.0	0.0	0.0	0.0	0.0	Rv1629 (polA)
1831291	0.0	0.0	0.0	0.0	0.0	0.0	0.0	0.0	0.0	0.0	0.0	0.0	Rv1629 (polA)
1831335	0.0	0.0	0.0	0.0	0.0	0.0	0.0	0.0	0.0	0.0	0.0	0.0	Rv1629 (polA)
1831649	0.0	0.0	0.0	0.0	0.0	0.0	0.0	0.0	0.0	0.0	0.0	0.0	Rv1629 (polA)
1831709	0.0	0.0	0.0	0.0	0.0	0.0	0.0	0.0	0.0	0.0	0.0	0.0	Rv1629 (polA)
1831736	0.0	0.0	0.0	0.0	0.0	0.0	0.0	0.0	0.0	0.0	0.0	0.0	Rv1629 (polA)
1831742	0.0	0.0	0.0	0.0	0.0	0.0	0.0	0.0	0.0	0.0	0.0	0.0	Rv1629 (polA)
1831776	0.0	0.0	0.0	0.0	0.0	0.0	0.0	0.0	0.0	0.0	0.0	0.0	Rv1629 (polA)
1831784	0.0	0.0	0.0	0.0	0.0	0.0	0.0	0.0	0.0	0.0	0.0	0.0	Rv1629 (polA)
1831831	0.0	0.0	0.0	0.0	0.0	0.0	0.0	0.0	0.0	0.0	0.0	0.0	Rv1629 (polA)
1831844	0.0	0.0	0.0	0.0	0.0	0.0	0.0	0.0	0.0	0.0	0.0	0.0	Rv1629 (polA)
1831944	0.0	0.0	0.0	0.0	0.0	0.0	0.0	0.0	0.0	0.0	0.0	0.0	Rv1629 (polA)
1831998	0.0	0.0	0.0	0.0	0.0	0.0	0.0	0.0	0.0	0.0	0.0	0.0	Rv1629 (polA)
1832066	0.0	0.0	0.0	0.0	0.0	0.0	0.0	0.0	0.0	0.0	0.0	0.0	Rv1629 (polA)
1832146	0.0	0.0	0.0	0.0	0.0	0.0	0.0	0.0	0.0	0.0	0.0	0.0	Rv1629 (polA)
1832153	0.0	0.0	5.0	0.0	0.0	0.0	0.0	0.0	0.0	0.0	0.0	0.0	Rv1629 (polA)
1832228	0.0	0.0	0.0	0.0	0.0	0.0	0.0	0.0	0.0	0.0	0.0	0.0	Rv1629 (polA)
1832307	0.0	0.0	0.0	0.0	0.0	0.0	0.0	0.0	0.0	0.0	0.0	0.0	Rv1629 (polA)
1832412	0.0	0.0	0.0	0.0	0.0	0.0	0.0	0.0	0.0	0.0	0.0	0.0	Rv1629 (polA)
1832688	0.0	0.0	0.0	0.0	0.0	0.0	0.0	0.0	0.0	0.0	0.0	0.0	Rv1629 (polA)
1832712	0.0	0.0	0.0	0.0	0.0	0.0	0.0	0.0	0.0	0.0	0.0	0.0	Rv1629 (polA)
1832880	0.0	0.0	0.0	0.0	0.0	0.0	0.0	0.0	0.0	0.0	0.0	0.0	Rv1629 (polA)
1832892	0.0	0.0	0.0	0.0	0.0	0.0	0.0	0.0	0.0	0.0	0.0	0.0	Rv1629 (polA)
1832907	0.0	0.0	0.0	0.0	0.0	0.0	0.0	0.0	0.0	0.0	0.0	0.0	Rv1629 (polA)
1832967	0.0	0.0	0.0	0.0	0.0	0.0	0.0	0.0	0.0	0.0	0.0	0.0	Rv1629 (polA)
1832997	0.0	0.0	0.0	0.0	0.0	0.0	0.0	0.0	0.0	0.0	0.0	0.0	Rv1629 (polA)
1833010	0.0	0.0	0.0	0.0	0.0	0.0	0.0	0.0	0.0	0.0	0.0	0.0	Rv1629 (polA)
1833036	0.0	0.0	0.0	0.0	0.0	0.0	0.0	0.0	0.0	0.0	0.0	0.0	Rv1629 (polA)
1833066	0.0	0.0	0.0	0.0	0.0	0.0	0.0	0.0	0.0	0.0	0.0	0.0	Rv1629 (polA)
1833318	0.0	0.0	0.0	0.0	0.0	0.0	0.0	0.0	0.0	0.0	0.0	0.0	Rv1629 (polA)
1833354	18.1	13.0	0.0	0.0	12.0	0.0	0.0	0.0	0.0	43.1	0.0	0.0	Rv1629 (polA)
1833477	0.0	0.0	0.0	0.0	0.0	0.0	0.0	0.0	0.0	0.0	0.0	0.0	
1833488	0.0	0.0	0.0	0.0	12.0	0.0	0.0	0.0	0.0	0.0	0.0	0.0	
1833501	0.0	0.0	0.0	0.0	0.0	0.0	0.0	0.0	0.0	0.0	0.0	0.0	
1833515	0.0	0.0	0.0	0.0	0.0	0.0	0.0	0.0	0.0	0.0	0.0	0.0	
1833548	0.0	0.0	0.0	0.0	0.0	0.0	0.0	0.0	0.0	0.0	0.0	0.0	
1833580	0.0	0.0	0.0	0.0	0.0	0.0	0.0	0.0	0.0	0.0	0.0	0.0	Rv1630 (rpsA)
1833595	0.0	0.0	0.0	0.0	0.0	0.0	0.0	0.0	0.0	0.0	0.0	0.0	Rv1630 (rpsA)
1833602	0.0	0.0	0.0	0.0	0.0	0.0	0.0	0.0	0.0	0.0	0.0	0.0	Rv1630 (rpsA)
1833625	0.0	0.0	0.0	0.0	0.0	0.0	0.0	0.0	0.0	0.0	0.0	0.0	Rv1630 (rpsA)
1833642	0.0	0.0	0.0	0.0	0.0	0.0	0.0	0.0	0.0	0.0	0.0	0.0	Rv1630 (rpsA)
1833717	0.0	0.0	0.0	0.0	0.0	0.0	0.0	0.0	0.0	0.0	0.0	0.0	Rv1630 (rpsA)
1833873	0.0	0.0	0.0	0.0	0.0	0.0	0.0	0.0	0.0	0.0	0.0	0.0	Rv1630 (rpsA)
1834038	0.0	0.0	0.0	0.0	0.0	0.0	0.0	0.0	0.0	0.0	0.0	0.0	Rv1630 (rpsA)
1834160	0.0	0.0	0.0	0.0	0.0	0.0	0.0	0.0	0.0	0.0	0.0	0.0	Rv1630 (rpsA)
1834267	0.0	0.0	0.0	0.0	0.0	0.0	0.0	0.0	0.0	0.0	0.0	0.0	Rv1630 (rpsA)
1834496	0.0	0.0	0.0	0.0	0.0	0.0	0.0	0.0	0.0	0.0	0.0	0.0	Rv1630 (rpsA)
1834653	0.0	0.0	0.0	0.0	0.0	0.0	0.0	0.0	0.0	0.0	0.0	0.0	Rv1630 (rpsA)
1834680	0.0	0.0	0.0	0.0	0.0	0.0	0.0	0.0	0.0	0.0	0.0	0.0	Rv1630 (rpsA)
1834698	0.0	0.0	0.0	0.0	0.0	0.0	0.0	0.0	0.0	0.0	0.0	0.0	Rv1630 (rpsA)
1834716	0.0	0.0	0.0	0.0	0.0	0.0	0.0	0.0	0.0	0.0	0.0	0.0	Rv1630 (rpsA)
1834800	0.0	0.0	0.0	0.0	0.0	0.0	0.0	0.0	0.0	0.0	0.0	0.0	Rv1630 (rpsA)
1834904	0.0	0.0	0.0	0.0	0.0	0.0	0.0	0.0	0.0	0.0	0.0	0.0	Rv1630 (rpsA)
1835018	0.0	0.0	0.0	0.0	0.0	0.0	0.0	0.0	0.0	0.0	0.0	0.0	
1835352	0.0	0.0	0.0	0.0	0.0	0.0	0.0	0.0	0.0	0.0	0.0	0.0	Rv1631 (coaE)
1835426	0.0	0.0	0.0	0.0	0.0	0.0	0.0	0.0	0.0	0.0	0.0	0.0	Rv1631 (coaE)
1835481	0.0	0.0	0.0	0.0	0.0	0.0	0.0	0.0	0.0	0.0	0.0	0.0	Rv1631 (coaE)
1835652	0.0	0.0	0.0	0.0	0.0	0.0	0.0	0.0	0.0	0.0	0.0	0.0	Rv1631 (coaE)
1835711	0.0	0.0	0.0	0.0	0.0	0.0	0.0	0.0	0.0	0.0	0.0	0.0	Rv1631 (coaE)
1835730	0.0	0.0	0.0	0.0	0.0	0.0	0.0	0.0	0.0	0.0	0.0	0.0	Rv1631 (coaE)
1835789	0.0	0.0	0.0	0.0	0.0	0.0	0.0	0.0	0.0	0.0	0.0	0.0	Rv1631 (coaE)
1835875	0.0	0.0	0.0	0.0	0.0	0.0	0.0	0.0	0.0	0.0	0.0	0.0	Rv1631 (coaE)
1835941	0.0	0.0	0.0	0.0	0.0	0.0	0.0	0.0	0.0	0.0	0.0	0.0	Rv1631 (coaE)
1836106	0.0	0.0	0.0	0.0	0.0	0.0	0.0	0.0	0.0	0.0	0.0	0.0	Rv1631 (coaE)
1836160	0.0	0.0	0.0	0.0	0.0	0.0	0.0	0.0	0.0	0.0	0.0	0.0	Rv1631 (coaE)
1836196	0.0	0.0	0.0	0.0	0.0	0.0	0.0	0.0	0.0	0.0	0.0	0.0	Rv1631 (coaE)
1836372	113.3	112.3	53.2	66.1	0.0	18.1	0.0	44.2	7.0	86.2	10.0	242.4	
1836455	56.2	19.1	95.3	16.0	50.1	37.1	135.3	0.0	15.0	74.2	0.0	132.2	Rv1632c (-)
1836553	519.5	425.2	347.2	280.5	398.1	665.4	203.5	89.3	288.7	545.3	545.1	265.4	Rv1632c (-)
1836611	1502.2	1543.2	1479.2	1306.2	1443.2	1482.3	1567.5	2075.8	1955.0	1450.6	3120.5	1923.9	Rv1632c (-)
1836631	301.9	558.5	484.7	297.5	480.4	341.2	221.5	782.0	867.2	446.1	679.4	508.8	Rv1632c (-)
1836650	150.4	258.7	275.0	181.3	246.7	208.7	117.3	44.2	318.8	210.5	20.0	132.2	Rv1632c (-)
1836668	604.7	585.6	795.8	346.6	588.7	379.3	381.9	601.3	653.7	526.3	576.2	1127.7	Rv1632c (-)
1836671	1378.9	1024.8	880.1	1040.7	904.6	778.8	543.2	435.6	1240.2	1096.7	1379.9	198.3	Rv1632c (-)
1836721	9.0	0.0	23.1	0.0	0.0	0.0	6.0	89.3	0.0	0.0	0.0	0.0	Rv1632c (-)
1836755	18.1	26.1	59.2	82.1	94.3	37.1	0.0	0.0	197.5	49.1	0.0	0.0	Rv1632c (-)
1836794	396.1	305.8	329.2	280.5	246.7	246.9	363.8	375.4	448.1	210.5	359.8	485.7	Rv1632c (-)
1836818	641.8	392.1	563.0	132.2	360.0	512.8	18.0	119.5	242.6	849.1	494.0	154.2	Rv1632c (-)
1836838	131.4	545.5	448.6	1057.8	423.2	417.5	283.6	209.8	433.1	415.0	689.4	1061.6	
1836855	604.7	805.2	1281.5	1174.0	942.7	759.7	721.6	1834.9	1475.8	1065.6	1936.1	1304.9	
1836913	802.3	977.7	1150.0	1024.7	1233.6	1159.1	426.0	616.3	852.2	1239.0	926.9	1548.3	
1836938	65.2	172.5	107.4	313.5	107.3	208.7	283.6	390.5	250.6	241.6	226.5	66.1	
1836954	320.9	0.0	5.0	82.1	18.1	18.1	0.0	0.0	22.1	49.1	0.0	0.0	
1837006	75.2	92.3	202.7	33.1	208.6	113.4	234.5	29.1	204.5	12.0	30.1	220.3	
1837030	0.0	0.0	0.0	0.0	0.0	0.0	0.0	0.0	0.0	0.0	0.0	0.0	
1837061	9.0	33.1	0.0	0.0	31.1	18.1	184.4	44.2	45.1	74.2	30.1	0.0	
1837349	0.0	0.0	0.0	0.0	0.0	0.0	0.0	0.0	0.0	0.0	0.0	0.0	Rv1633 (uvrB)
1837361	0.0	0.0	0.0	0.0	0.0	0.0	0.0	0.0	0.0	0.0	0.0	0.0	Rv1633 (uvrB)
1837364	47.1	0.0	0.0	16.0	0.0	37.1	6.0	0.0	7.0	0.0	20.0	0.0	Rv1633 (uvrB)
1837370	0.0	0.0	0.0	0.0	0.0	0.0	0.0	14.1	0.0	0.0	0.0	0.0	Rv1633 (uvrB)
1837373	0.0	0.0	0.0	0.0	12.0	0.0	6.0	0.0	0.0	0.0	0.0	0.0	Rv1633 (uvrB)
1837388	18.1	0.0	0.0	49.1	50.1	0.0	0.0	0.0	0.0	0.0	0.0	0.0	Rv1633 (uvrB)
1837390	0.0	0.0	0.0	0.0	0.0	0.0	0.0	0.0	0.0	0.0	0.0	0.0	Rv1633 (uvrB)
1837409	9.0	13.0	17.1	0.0	6.0	0.0	0.0	0.0	15.0	6.0	0.0	0.0	Rv1633 (uvrB)
1837411	0.0	0.0	0.0	0.0	0.0	0.0	0.0	0.0	0.0	0.0	0.0	0.0	Rv1633 (uvrB)
1837423	9.0	0.0	5.0	0.0	0.0	0.0	0.0	0.0	0.0	55.1	10.0	22.0	Rv1633 (uvrB)
1837523	0.0	33.1	17.1	16.0	25.1	18.1	0.0	0.0	45.1	30.1	0.0	0.0	Rv1633 (uvrB)
1837547	0.0	26.1	47.2	0.0	31.1	18.1	0.0	0.0	15.0	0.0	0.0	0.0	Rv1633 (uvrB)
1837628	28.1	46.1	35.1	16.0	12.0	75.3	36.1	59.2	15.0	6.0	0.0	0.0	Rv1633 (uvrB)
1837651	47.1	19.1	11.0	0.0	25.1	0.0	0.0	0.0	0.0	0.0	0.0	0.0	Rv1633 (uvrB)
1837703	9.0	6.0	29.1	0.0	25.1	0.0	0.0	0.0	0.0	0.0	0.0	176.3	Rv1633 (uvrB)
1837757	28.1	6.0	29.1	33.1	31.1	113.4	12.0	59.2	37.1	216.5	10.0	66.1	Rv1633 (uvrB)
1837760	18.1	13.0	0.0	0.0	0.0	18.1	0.0	0.0	0.0	0.0	0.0	0.0	Rv1633 (uvrB)
1837786	0.0	0.0	0.0	0.0	0.0	0.0	6.0	0.0	0.0	0.0	0.0	0.0	Rv1633 (uvrB)
1837822	0.0	0.0	0.0	0.0	0.0	0.0	0.0	0.0	0.0	0.0	0.0	0.0	Rv1633 (uvrB)
1837829	103.3	6.0	11.0	0.0	56.2	0.0	0.0	0.0	0.0	0.0	0.0	0.0	Rv1633 (uvrB)
1837958	9.0	19.1	17.1	16.0	25.1	75.3	24.1	0.0	7.0	0.0	0.0	0.0	Rv1633 (uvrB)
1838009	0.0	0.0	0.0	0.0	0.0	0.0	0.0	0.0	30.1	0.0	0.0	0.0	Rv1633 (uvrB)
1838029	0.0	0.0	0.0	0.0	0.0	0.0	0.0	0.0	0.0	0.0	0.0	0.0	Rv1633 (uvrB)
1838066	0.0	0.0	5.0	0.0	0.0	0.0	0.0	0.0	0.0	74.2	0.0	0.0	Rv1633 (uvrB)
1838092	0.0	0.0	0.0	0.0	0.0	0.0	0.0	0.0	0.0	0.0	0.0	0.0	Rv1633 (uvrB)
1838135	94.3	53.1	35.1	0.0	75.2	18.1	123.3	14.1	60.2	61.1	370.8	66.1	Rv1633 (uvrB)
1838174	0.0	0.0	5.0	0.0	12.0	0.0	6.0	14.1	0.0	0.0	0.0	0.0	Rv1633 (uvrB)
1838255	9.0	26.1	17.1	0.0	31.1	37.1	12.0	44.2	53.1	0.0	0.0	0.0	Rv1633 (uvrB)
1838279	0.0	0.0	5.0	0.0	0.0	0.0	0.0	0.0	0.0	24.1	0.0	0.0	Rv1633 (uvrB)
1838355	0.0	0.0	0.0	0.0	18.1	0.0	0.0	0.0	0.0	0.0	0.0	0.0	Rv1633 (uvrB)
1838477	0.0	0.0	11.0	0.0	0.0	0.0	12.0	0.0	15.0	0.0	0.0	0.0	Rv1633 (uvrB)
1838507	0.0	0.0	17.1	0.0	0.0	0.0	0.0	0.0	7.0	0.0	0.0	0.0	Rv1633 (uvrB)
1838573	18.1	26.1	11.0	0.0	12.0	37.1	6.0	119.5	37.1	37.1	0.0	0.0	Rv1633 (uvrB)
1838613	0.0	0.0	5.0	16.0	0.0	0.0	0.0	44.2	7.0	0.0	0.0	0.0	Rv1633 (uvrB)
1838741	28.1	19.1	11.0	16.0	25.1	18.1	6.0	0.0	45.1	6.0	0.0	0.0	Rv1633 (uvrB)
1838816	56.2	6.0	0.0	0.0	6.0	0.0	0.0	0.0	0.0	0.0	61.1	0.0	Rv1633 (uvrB)
1838885	18.1	6.0	5.0	16.0	18.1	0.0	0.0	0.0	7.0	0.0	0.0	0.0	Rv1633 (uvrB)
1839045	0.0	0.0	0.0	0.0	0.0	0.0	0.0	0.0	0.0	0.0	0.0	0.0	Rv1633 (uvrB)
1839215	197.6	66.2	53.2	16.0	145.4	170.6	92.2	59.2	83.2	253.6	133.3	331.5	Rv1634 (-)
1839226	821.3	864.4	400.4	628.1	670.9	702.5	801.8	1594.0	1026.6	966.4	1091.3	2013.0	Rv1634 (-)
1839242	65.2	139.4	59.2	297.5	113.3	170.6	197.4	285.1	174.4	315.8	71.1	220.3	Rv1634 (-)
1839268	9.0	13.0	53.2	346.6	18.1	18.1	0.0	0.0	45.1	0.0	0.0	176.3	Rv1634 (-)
1839330	0.0	0.0	0.0	0.0	0.0	0.0	0.0	0.0	0.0	0.0	0.0	0.0	Rv1634 (-)
1839340	1426.0	758.1	598.1	661.1	600.7	608.2	450.0	526.0	1255.2	786.9	1832.8	2543.8	Rv1634 (-)
1839361	216.6	165.5	202.7	82.1	164.5	208.7	234.5	315.2	242.6	638.6	525.1	441.7	Rv1634 (-)
1839399	47.1	66.2	53.2	0.0	37.1	151.5	6.0	59.2	106.3	74.2	0.0	287.4	Rv1634 (-)
1839433	103.3	212.6	23.1	49.1	170.5	132.5	135.3	149.6	174.4	390.0	41.1	154.2	Rv1634 (-)
1839473	329.9	392.1	323.1	363.6	392.1	208.7	381.9	164.6	265.7	588.4	895.9	265.4	Rv1634 (-)
1839516	94.3	192.5	214.8	412.7	151.4	94.3	203.5	59.2	75.2	296.7	10.0	353.5	Rv1634 (-)
1839530	56.2	46.1	41.1	16.0	25.1	94.3	12.0	14.1	121.3	0.0	71.1	0.0	Rv1634 (-)
1839554	197.6	252.7	220.8	214.4	296.9	246.9	6.0	179.7	456.2	668.6	215.5	265.4	Rv1634 (-)
1839559	84.2	139.4	119.4	82.1	252.7	94.3	215.5	29.1	30.1	253.6	1266.7	0.0	Rv1634 (-)
1839827	65.2	119.3	125.4	165.3	138.4	75.3	67.2	89.3	15.0	129.3	0.0	0.0	Rv1634 (-)
1839880	292.8	425.2	202.7	842.4	328.9	531.9	375.8	706.7	403.0	563.4	915.9	419.6	Rv1634 (-)
1839905	28.1	6.0	5.0	231.4	0.0	18.1	0.0	0.0	0.0	0.0	0.0	0.0	Rv1634 (-)
1839941	37.1	0.0	17.1	0.0	0.0	37.1	0.0	0.0	22.1	0.0	0.0	0.0	Rv1634 (-)
1839956	0.0	0.0	11.0	0.0	25.1	0.0	0.0	0.0	0.0	0.0	0.0	287.4	Rv1634 (-)
1839983	359.0	445.2	250.9	363.6	227.7	417.5	438.0	977.7	250.6	235.6	617.3	884.3	Rv1634 (-)
1840012	169.5	172.5	59.2	132.2	164.5	56.2	73.2	44.2	91.2	154.4	597.3	0.0	Rv1634 (-)
1840053	47.1	225.6	238.8	99.2	284.8	132.5	154.3	270.0	182.5	520.3	1112.3	419.6	Rv1634 (-)
1840057	1228.5	718.0	736.6	1174.0	828.4	778.8	2191.9	1128.3	920.3	1084.7	710.5	419.6	Rv1634 (-)
1840185	56.2	59.2	65.2	33.1	31.1	151.5	6.0	44.2	30.1	0.0	0.0	0.0	Rv1634 (-)
1840238	235.7	278.8	214.8	148.2	290.8	132.5	203.5	179.7	75.2	55.1	61.1	176.3	Rv1634 (-)
1840343	216.6	126.3	220.8	297.5	233.7	132.5	432.0	44.2	22.1	259.6	431.9	44.1	Rv1634 (-)
1840356	519.5	651.8	394.4	363.6	651.9	417.5	160.4	209.8	235.6	812.0	905.9	862.3	Rv1634 (-)
1840415	784.2	432.2	563.0	495.8	575.7	531.9	166.4	495.9	403.0	514.3	1647.5	441.7	Rv1634 (-)
1840505	103.3	39.1	95.3	16.0	56.2	18.1	246.6	89.3	15.0	185.5	421.9	0.0	Rv1634 (-)
1840507	1615.6	1383.8	940.3	1802.0	1436.1	1596.7	2530.7	2015.6	1893.8	1375.4	2121.5	2035.0	Rv1634 (-)
1840518	179.5	352.0	131.5	0.0	170.5	304.1	80.2	239.9	166.4	247.6	10.0	707.1	Rv1634 (-)
1840552	359.0	219.6	131.5	478.8	176.5	189.7	264.6	119.5	356.9	396.0	905.9	154.2	Rv1634 (-)
1840580	0.0	0.0	65.2	0.0	107.3	18.1	0.0	0.0	0.0	0.0	10.0	0.0	Rv1634 (-),Rv1635c (-)
1840607	0.0	0.0	5.0	0.0	69.2	0.0	0.0	0.0	0.0	0.0	0.0	0.0	Rv1635c (-)
1840646	9.0	106.3	59.2	132.2	107.3	75.3	129.3	89.3	68.2	6.0	20.0	0.0	Rv1635c (-)
1840661	56.2	79.2	155.5	198.3	126.4	208.7	43.1	14.1	106.3	148.4	195.4	530.8	Rv1635c (-)
1840663	103.3	305.8	311.1	214.4	107.3	189.7	24.1	119.5	151.4	80.2	51.1	0.0	Rv1635c (-)
1840744	0.0	0.0	0.0	0.0	0.0	0.0	0.0	59.2	0.0	0.0	0.0	0.0	Rv1635c (-)
1840785	141.4	146.4	167.6	115.2	195.6	189.7	271.6	194.7	83.2	371.9	20.0	1482.2	Rv1635c (-)
1840835	179.5	472.3	377.3	363.6	246.7	246.9	227.5	179.7	296.8	364.9	92.2	22.0	Rv1635c (-)
1840991	47.1	126.3	53.2	264.4	50.1	94.3	86.2	209.8	0.0	154.4	30.1	0.0	Rv1635c (-)
1841012	0.0	0.0	11.0	33.1	0.0	18.1	55.1	14.1	0.0	30.1	0.0	0.0	Rv1635c (-)
1841036	594.7	318.9	371.3	198.3	321.9	227.8	86.2	59.2	121.3	123.3	102.2	44.1	Rv1635c (-)
1841159	47.1	46.1	23.1	0.0	31.1	37.1	314.7	59.2	68.2	24.1	102.2	0.0	Rv1635c (-)
1841168	9.0	19.1	47.2	33.1	94.3	37.1	0.0	0.0	30.1	0.0	226.5	198.3	Rv1635c (-)
1841171	604.7	505.4	436.5	544.9	625.8	608.2	381.9	239.9	349.9	458.1	597.3	508.8	Rv1635c (-)
1841195	113.3	372.0	232.8	313.5	151.4	208.7	6.0	74.3	68.2	321.8	10.0	220.3	Rv1635c (-)
1841259	9.0	46.1	5.0	0.0	18.1	18.1	80.2	0.0	7.0	0.0	0.0	0.0	Rv1635c (-)
1841357	594.7	311.9	196.7	313.5	271.8	360.3	227.5	480.8	250.6	61.1	246.5	309.5	Rv1635c (-)
1841368	566.6	352.0	161.6	82.1	214.6	360.3	301.7	285.1	250.6	296.7	504.1	22.0	Rv1635c (-)
1841443	207.6	512.4	317.1	231.4	373.1	436.6	92.2	300.1	250.6	396.0	339.7	1437.1	Rv1635c (-)
1841549	122.3	412.1	149.5	132.2	214.6	304.1	49.1	224.8	258.7	111.3	82.2	242.4	Rv1635c (-)
1841557	28.1	0.0	17.1	0.0	0.0	0.0	0.0	0.0	0.0	0.0	0.0	0.0	Rv1635c (-)
1841577	122.3	165.5	167.6	330.6	157.5	132.5	104.2	857.2	136.3	18.0	20.0	154.2	Rv1635c (-)
1841612	37.1	39.1	143.5	49.1	63.2	170.6	30.1	224.8	121.3	74.2	71.1	0.0	Rv1635c (-)
1841659	188.5	311.9	238.8	181.3	258.7	304.1	49.1	390.5	356.9	216.5	535.1	154.2	Rv1635c (-)
1841662	453.3	432.2	592.1	165.3	663.9	493.8	771.7	390.5	577.5	849.1	143.3	198.3	Rv1635c (-)
1841686	0.0	6.0	0.0	0.0	0.0	0.0	0.0	0.0	0.0	12.0	0.0	0.0	Rv1635c (-)
1841857	472.3	99.3	143.5	115.2	75.2	56.2	203.5	194.7	22.1	105.3	61.1	44.1	Rv1635c (-)
1841875	28.1	46.1	77.3	33.1	18.1	113.4	6.0	104.4	129.3	92.2	20.0	66.1	Rv1635c (-)
1841903	160.5	359.0	256.9	247.4	442.3	304.1	160.4	179.7	296.8	358.9	30.1	22.0	Rv1635c (-)
1841906	310.9	478.3	131.5	99.2	220.6	265.9	271.6	224.8	174.4	415.0	205.4	66.1	Rv1635c (-)
1841928	207.6	232.6	305.1	115.2	132.4	265.9	197.4	59.2	318.8	154.4	236.5	463.7	Rv1635c (-)
1841947	670.9	405.1	563.0	280.5	398.1	474.7	727.6	1533.8	174.4	594.5	287.6	44.1	Rv1635c (-)
1842162	0.0	6.0	0.0	0.0	0.0	0.0	0.0	74.3	0.0	0.0	0.0	0.0	Rv1635c (-)
1842296	0.0	0.0	0.0	0.0	0.0	0.0	0.0	0.0	0.0	0.0	0.0	0.0	
1842384	0.0	53.1	125.4	0.0	37.1	151.5	36.1	209.8	30.1	18.0	71.1	0.0	
1842394	179.5	225.6	424.5	264.4	360.0	285.0	444.0	495.9	410.0	687.7	3358.0	641.0	
1842398	28.1	59.2	65.2	0.0	63.2	37.1	80.2	0.0	68.2	6.0	0.0	0.0	
1842400	28.1	19.1	29.1	0.0	31.1	37.1	61.1	14.1	68.2	222.5	20.0	441.7	
1842415	235.7	179.5	214.8	280.5	189.5	265.9	6.0	74.3	15.0	0.0	1307.7	485.7	
1842433	793.2	838.3	987.5	941.6	1145.3	1006.6	98.2	239.9	814.1	805.0	2503.3	2388.6	
1842455	0.0	0.0	0.0	0.0	0.0	0.0	0.0	0.0	0.0	0.0	0.0	0.0	
1842467	0.0	0.0	0.0	0.0	0.0	0.0	0.0	0.0	0.0	0.0	0.0	0.0	Rv1636 (TB15.3)
1842469	0.0	0.0	0.0	0.0	0.0	0.0	0.0	0.0	0.0	0.0	0.0	0.0	Rv1636 (TB15.3)
1842483	0.0	0.0	0.0	0.0	0.0	0.0	0.0	0.0	0.0	0.0	0.0	0.0	Rv1636 (TB15.3)
1842519	0.0	0.0	0.0	0.0	0.0	0.0	0.0	0.0	0.0	0.0	0.0	0.0	Rv1636 (TB15.3)
1842575	0.0	0.0	0.0	0.0	0.0	0.0	0.0	0.0	0.0	0.0	0.0	0.0	Rv1636 (TB15.3)
1842579	0.0	0.0	0.0	0.0	0.0	0.0	0.0	0.0	0.0	0.0	0.0	0.0	Rv1636 (TB15.3)
1842629	0.0	0.0	0.0	0.0	0.0	0.0	0.0	0.0	0.0	6.0	0.0	0.0	Rv1636 (TB15.3)
1842656	0.0	0.0	0.0	0.0	0.0	0.0	0.0	0.0	0.0	0.0	0.0	0.0	Rv1636 (TB15.3)
1842840	0.0	0.0	0.0	0.0	0.0	0.0	0.0	0.0	0.0	0.0	0.0	0.0	Rv1636 (TB15.3)
1842896	113.3	86.2	71.3	33.1	233.7	94.3	36.1	59.2	45.1	12.0	0.0	0.0	Rv1636 (TB15.3)
1842906	0.0	13.0	0.0	0.0	31.1	0.0	0.0	0.0	0.0	0.0	0.0	0.0	Rv1637c (-)
1842981	113.3	272.7	125.4	280.5	246.7	246.9	561.3	601.3	121.3	123.3	10.0	309.5	Rv1637c (-)
1843002	235.7	305.8	244.9	99.2	271.8	285.0	43.1	29.1	98.3	471.2	41.1	176.3	Rv1637c (-)
1843351	28.1	66.2	71.3	0.0	107.3	56.2	30.1	59.2	22.1	24.1	82.2	88.1	Rv1637c (-)
1843377	84.2	92.3	59.2	33.1	75.2	75.3	43.1	0.0	75.2	6.0	0.0	0.0	Rv1637c (-)
1843464	103.3	146.4	107.4	429.7	348.0	113.4	0.0	0.0	151.4	179.4	10.0	0.0	Rv1637c (-)
1843560	1303.7	292.8	365.3	396.7	436.3	323.1	456.0	315.2	646.7	508.2	71.1	862.3	Rv1637c (-)
1843582	453.3	439.2	250.9	396.7	455.3	323.1	258.6	315.2	349.9	136.3	525.1	1260.9	Rv1637c (-)
1843598	528.5	931.5	466.6	727.2	651.9	740.6	1073.4	917.5	920.3	222.5	205.4	309.5	Rv1637c (-)
1843639	65.2	212.6	317.1	99.2	360.0	208.7	604.4	194.7	433.1	210.5	380.8	198.3	Rv1637c (-)
1843652	169.5	92.3	131.5	16.0	63.2	75.3	234.5	255.0	288.7	377.9	195.4	641.0	Rv1637c (-)
1843660	9.0	6.0	0.0	0.0	0.0	18.1	0.0	0.0	0.0	0.0	0.0	0.0	Rv1637c (-)
1843684	141.4	139.4	143.5	115.2	126.4	94.3	178.4	59.2	235.6	154.4	113.2	0.0	Rv1637c (-)
1843694	1369.9	2055.6	2257.9	1537.6	1886.4	1977.0	1672.7	1248.7	2784.1	1698.2	2853.0	485.7	Rv1637c (-)
1843704	0.0	0.0	0.0	0.0	0.0	0.0	0.0	0.0	7.0	309.8	0.0	0.0	
1843845	0.0	0.0	0.0	0.0	0.0	0.0	0.0	0.0	0.0	0.0	0.0	0.0	Rv1638 (uvrA)
1843907	37.1	26.1	53.2	66.1	31.1	18.1	92.2	29.1	91.2	6.0	0.0	22.0	Rv1638 (uvrA)
1843928	9.0	33.1	17.1	0.0	18.1	18.1	0.0	0.0	0.0	0.0	0.0	0.0	Rv1638 (uvrA)
1844063	9.0	73.2	0.0	0.0	31.1	0.0	6.0	14.1	0.0	6.0	0.0	0.0	Rv1638 (uvrA)
1844069	47.1	46.1	5.0	33.1	69.2	113.4	86.2	14.1	75.2	61.1	20.0	0.0	Rv1638 (uvrA)
1844084	0.0	0.0	5.0	0.0	12.0	0.0	0.0	0.0	0.0	6.0	41.1	0.0	Rv1638 (uvrA)
1844218	0.0	0.0	0.0	0.0	0.0	0.0	0.0	0.0	0.0	0.0	0.0	0.0	Rv1638 (uvrA)
1844251	0.0	0.0	0.0	0.0	0.0	0.0	0.0	0.0	0.0	0.0	0.0	0.0	Rv1638 (uvrA)
1844270	9.0	33.1	23.1	16.0	6.0	18.1	0.0	0.0	0.0	37.1	71.1	0.0	Rv1638 (uvrA)
1844582	0.0	0.0	0.0	0.0	0.0	0.0	0.0	0.0	0.0	0.0	0.0	0.0	Rv1638 (uvrA)
1844714	18.1	13.0	29.1	99.2	12.0	0.0	6.0	0.0	30.1	6.0	71.1	0.0	Rv1638 (uvrA)
1844843	0.0	0.0	0.0	0.0	0.0	0.0	0.0	0.0	0.0	0.0	0.0	0.0	Rv1638 (uvrA)
1844855	0.0	0.0	0.0	0.0	0.0	0.0	0.0	0.0	0.0	0.0	0.0	0.0	Rv1638 (uvrA)
1844873	9.0	0.0	11.0	0.0	6.0	0.0	0.0	0.0	0.0	18.0	0.0	0.0	Rv1638 (uvrA)
1844876	0.0	0.0	0.0	0.0	0.0	0.0	0.0	0.0	0.0	0.0	0.0	0.0	Rv1638 (uvrA)
1844954	0.0	13.0	5.0	0.0	0.0	37.1	0.0	0.0	0.0	0.0	0.0	0.0	Rv1638 (uvrA)
1845218	0.0	0.0	0.0	0.0	0.0	0.0	0.0	0.0	0.0	0.0	0.0	0.0	Rv1638 (uvrA)
1845271	0.0	0.0	0.0	0.0	0.0	0.0	0.0	0.0	7.0	0.0	0.0	0.0	Rv1638 (uvrA)
1845317	0.0	19.1	23.1	16.0	18.1	37.1	6.0	14.1	0.0	12.0	0.0	0.0	Rv1638 (uvrA)
1845370	0.0	0.0	0.0	0.0	0.0	0.0	0.0	0.0	0.0	0.0	0.0	0.0	Rv1638 (uvrA)
1845390	0.0	0.0	0.0	0.0	0.0	0.0	0.0	0.0	0.0	0.0	0.0	0.0	Rv1638 (uvrA)
1845518	18.1	13.0	17.1	0.0	31.1	56.2	24.1	14.1	7.0	0.0	20.0	0.0	Rv1638 (uvrA)
1845531	0.0	0.0	0.0	0.0	0.0	0.0	0.0	0.0	0.0	0.0	0.0	0.0	Rv1638 (uvrA)
1845560	0.0	6.0	5.0	0.0	0.0	37.1	0.0	0.0	0.0	0.0	0.0	0.0	Rv1638 (uvrA)
1845588	0.0	0.0	0.0	0.0	0.0	0.0	0.0	0.0	0.0	0.0	0.0	0.0	Rv1638 (uvrA)
1845827	0.0	0.0	0.0	0.0	25.1	0.0	0.0	0.0	7.0	6.0	0.0	0.0	Rv1638 (uvrA)
1845896	0.0	19.1	0.0	82.1	18.1	0.0	0.0	104.4	0.0	6.0	10.0	66.1	Rv1638 (uvrA)
1845962	0.0	0.0	0.0	0.0	0.0	0.0	0.0	0.0	0.0	0.0	0.0	0.0	Rv1638 (uvrA)
1846064	37.1	0.0	11.0	0.0	12.0	0.0	12.0	29.1	15.0	12.0	0.0	0.0	Rv1638 (uvrA)
1846097	0.0	13.0	0.0	0.0	0.0	0.0	0.0	0.0	0.0	0.0	0.0	0.0	Rv1638 (uvrA)
1846124	9.0	33.1	5.0	0.0	25.1	56.2	0.0	0.0	53.1	0.0	0.0	0.0	Rv1638 (uvrA)
1846211	0.0	13.0	23.1	0.0	18.1	0.0	12.0	0.0	0.0	55.1	0.0	0.0	Rv1638 (uvrA)
1846215	0.0	86.2	11.0	16.0	18.1	132.5	0.0	0.0	37.1	24.1	82.2	22.0	Rv1638 (uvrA)
1846244	18.1	19.1	0.0	0.0	18.1	18.1	0.0	0.0	7.0	0.0	0.0	0.0	Rv1638 (uvrA)
1846346	0.0	6.0	5.0	16.0	6.0	0.0	0.0	0.0	0.0	0.0	0.0	44.1	Rv1638 (uvrA)
1846389	65.2	66.2	23.1	16.0	0.0	56.2	6.0	29.1	22.1	61.1	0.0	0.0	Rv1638 (uvrA)
1846435	0.0	0.0	0.0	0.0	12.0	0.0	0.0	0.0	7.0	0.0	0.0	0.0	Rv1638 (uvrA)
1846456	0.0	0.0	0.0	0.0	6.0	37.1	30.1	0.0	0.0	0.0	0.0	0.0	Rv1638 (uvrA)
1846577	65.2	33.1	17.1	33.1	69.2	18.1	12.0	14.1	60.2	6.0	61.1	0.0	Rv1638 (uvrA)
1846674	0.0	26.1	5.0	0.0	0.0	0.0	24.1	0.0	0.0	0.0	0.0	0.0	
1846759	235.7	325.9	305.1	132.2	303.9	208.7	617.4	390.5	189.5	352.9	421.9	22.0	Rv1638A (-)
1846793	160.5	159.4	208.7	33.1	69.2	113.4	98.2	435.6	296.8	173.4	1483.1	0.0	Rv1638A (-)
1846862	0.0	0.0	0.0	0.0	0.0	0.0	0.0	0.0	0.0	0.0	0.0	0.0	Rv1638A (-)
1846903	0.0	0.0	0.0	0.0	0.0	0.0	0.0	0.0	0.0	0.0	0.0	0.0	Rv1638A (-)
1846919	28.1	6.0	0.0	16.0	50.1	18.1	0.0	0.0	0.0	0.0	0.0	0.0	Rv1638A (-)
1846997	94.3	66.2	119.4	49.1	145.4	170.6	24.1	14.1	189.5	55.1	236.5	44.1	Rv1639c (-)
1847007	0.0	0.0	0.0	0.0	0.0	0.0	0.0	0.0	0.0	0.0	0.0	0.0	Rv1639c (-)
1847028	0.0	6.0	11.0	0.0	6.0	0.0	0.0	0.0	0.0	0.0	0.0	0.0	Rv1639c (-)
1847046	887.5	311.9	275.0	214.4	303.9	132.5	67.2	29.1	204.5	191.5	10.0	287.4	Rv1639c (-)
1847156	453.3	598.6	789.8	1223.1	841.4	512.8	450.0	691.6	235.6	576.4	1060.2	862.3	Rv1639c (-)
1847259	28.1	66.2	53.2	33.1	25.1	132.5	0.0	0.0	0.0	6.0	10.0	44.1	Rv1639c (-)
1847330	28.1	79.2	5.0	0.0	6.0	0.0	240.5	209.8	7.0	6.0	0.0	0.0	Rv1639c (-)
1847438	9.0	13.0	0.0	0.0	6.0	0.0	0.0	0.0	60.2	0.0	0.0	0.0	Rv1639c (-)
1847469	9.0	39.1	5.0	0.0	0.0	0.0	0.0	0.0	0.0	0.0	10.0	0.0	Rv1639c (-)
1847582	169.5	338.9	250.9	297.5	258.7	265.9	838.9	330.2	296.8	440.1	411.9	0.0	Rv1639c (-)
1847598	0.0	0.0	0.0	0.0	12.0	37.1	0.0	0.0	0.0	0.0	0.0	0.0	Rv1639c (-)
1847680	0.0	6.0	0.0	0.0	6.0	0.0	0.0	0.0	83.2	68.2	0.0	0.0	Rv1639c (-)
1847742	0.0	0.0	0.0	0.0	0.0	0.0	0.0	0.0	0.0	0.0	0.0	0.0	Rv1639c (-)
1847864	94.3	238.7	65.2	214.4	88.3	170.6	117.3	104.4	106.3	197.5	30.1	132.2	Rv1639c (-)
1848044	122.3	338.9	167.6	49.1	88.3	132.5	123.3	721.7	60.2	30.1	20.0	0.0	Rv1639c (-)
1848239	245.7	325.9	161.6	478.8	398.1	285.0	418.9	375.4	53.1	321.8	277.6	862.3	Rv1639c (-)
1848273	0.0	0.0	0.0	0.0	0.0	0.0	0.0	0.0	0.0	0.0	0.0	0.0	Rv1639c (-)
1848403	613.7	618.7	520.8	611.0	480.4	436.6	567.3	420.6	729.9	619.5	525.1	884.3	Rv1639c (-)
1848409	0.0	0.0	0.0	0.0	0.0	0.0	0.0	0.0	60.2	0.0	0.0	0.0	Rv1639c (-)
1848525	0.0	13.0	11.0	16.0	31.1	18.1	141.3	14.1	0.0	98.2	82.2	22.0	Rv1640c (lysX)
1848636	207.6	139.4	173.6	82.1	126.4	170.6	456.0	194.7	60.2	12.0	0.0	0.0	Rv1640c (lysX)
1848756	18.1	39.1	77.3	66.1	31.1	132.5	264.6	59.2	0.0	129.3	0.0	0.0	Rv1640c (lysX)
1848775	0.0	33.1	35.1	0.0	0.0	18.1	18.0	194.7	7.0	0.0	10.0	0.0	Rv1640c (lysX)
1848867	113.3	66.2	23.1	33.1	37.1	189.7	6.0	74.3	0.0	24.1	0.0	0.0	Rv1640c (lysX)
1848909	18.1	66.2	23.1	0.0	25.1	56.2	0.0	89.3	0.0	0.0	0.0	0.0	Rv1640c (lysX)
1848911	188.5	258.7	191.7	214.4	176.5	113.4	388.9	255.0	189.5	105.3	267.6	22.0	Rv1640c (lysX)
1848951	0.0	0.0	0.0	0.0	0.0	18.1	0.0	0.0	0.0	0.0	0.0	0.0	Rv1640c (lysX)
1849000	0.0	0.0	0.0	0.0	0.0	0.0	0.0	0.0	0.0	0.0	0.0	0.0	Rv1640c (lysX)
1849064	28.1	19.1	23.1	0.0	12.0	56.2	73.2	0.0	0.0	0.0	0.0	44.1	Rv1640c (lysX)
1849209	0.0	33.1	47.2	0.0	0.0	18.1	160.4	59.2	7.0	0.0	10.0	0.0	Rv1640c (lysX)
1849227	28.1	66.2	5.0	33.1	88.3	75.3	369.8	89.3	30.1	0.0	0.0	0.0	Rv1640c (lysX)
1849238	0.0	19.1	71.3	0.0	12.0	0.0	160.4	14.1	0.0	0.0	0.0	0.0	Rv1640c (lysX)
1849304	0.0	0.0	5.0	0.0	50.1	18.1	6.0	29.1	0.0	0.0	0.0	0.0	Rv1640c (lysX)
1849341	113.3	6.0	0.0	16.0	31.1	18.1	6.0	0.0	0.0	6.0	0.0	0.0	Rv1640c (lysX)
1849380	37.1	26.1	65.2	148.2	50.1	151.5	24.1	255.0	0.0	6.0	0.0	0.0	Rv1640c (lysX)
1849436	37.1	46.1	77.3	0.0	195.6	170.6	61.1	14.1	75.2	30.1	0.0	0.0	Rv1640c (lysX)
1849557	197.6	6.0	0.0	0.0	6.0	0.0	0.0	0.0	0.0	0.0	0.0	0.0	Rv1640c (lysX)
1849589	0.0	13.0	0.0	0.0	12.0	37.1	6.0	0.0	15.0	0.0	0.0	0.0	Rv1640c (lysX)
1849603	47.1	53.1	41.1	33.1	69.2	94.3	36.1	255.0	22.1	55.1	0.0	22.0	Rv1640c (lysX)
1849627	18.1	46.1	59.2	0.0	0.0	0.0	12.0	0.0	0.0	0.0	0.0	0.0	Rv1640c (lysX)
1849768	18.1	13.0	0.0	0.0	18.1	18.1	0.0	0.0	0.0	61.1	0.0	0.0	Rv1640c (lysX)
1849830	254.7	53.1	317.1	49.1	50.1	94.3	234.5	405.5	91.2	24.1	0.0	0.0	Rv1640c (lysX)
1849834	75.2	33.1	65.2	99.2	12.0	94.3	6.0	14.1	15.0	74.2	10.0	0.0	Rv1640c (lysX)
1849838	18.1	6.0	23.1	0.0	6.0	75.3	30.1	0.0	0.0	0.0	0.0	0.0	Rv1640c (lysX)
1849870	0.0	0.0	47.2	0.0	6.0	0.0	0.0	0.0	0.0	0.0	0.0	22.0	Rv1640c (lysX)
1849964	9.0	33.1	41.1	99.2	63.2	37.1	24.1	119.5	22.1	0.0	0.0	0.0	Rv1640c (lysX)
1849997	0.0	0.0	0.0	0.0	0.0	0.0	0.0	0.0	0.0	0.0	0.0	0.0	Rv1640c (lysX)
1850033	56.2	0.0	17.1	0.0	56.2	0.0	0.0	0.0	0.0	74.2	0.0	0.0	Rv1640c (lysX)
1850081	0.0	73.2	11.0	33.1	31.1	18.1	123.3	44.2	0.0	18.0	0.0	0.0	Rv1640c (lysX)
1850132	94.3	6.0	47.2	16.0	18.1	56.2	0.0	59.2	45.1	0.0	215.5	22.0	Rv1640c (lysX)
1850223	0.0	19.1	107.4	16.0	12.0	18.1	0.0	14.1	0.0	0.0	0.0	0.0	Rv1640c (lysX)
1850232	0.0	6.0	0.0	0.0	37.1	18.1	0.0	0.0	0.0	0.0	0.0	0.0	Rv1640c (lysX)
1850240	0.0	0.0	0.0	0.0	0.0	0.0	0.0	0.0	0.0	0.0	0.0	0.0	Rv1640c (lysX)
1850256	329.9	33.1	5.0	33.1	69.2	56.2	6.0	0.0	0.0	61.1	10.0	0.0	Rv1640c (lysX)
1850274	0.0	0.0	0.0	0.0	0.0	37.1	0.0	0.0	0.0	0.0	0.0	0.0	Rv1640c (lysX)
1850404	0.0	13.0	0.0	0.0	12.0	37.1	0.0	0.0	0.0	6.0	0.0	0.0	Rv1640c (lysX)
1850413	47.1	0.0	0.0	0.0	0.0	0.0	0.0	0.0	0.0	0.0	0.0	0.0	Rv1640c (lysX)
1850452	0.0	0.0	0.0	0.0	0.0	18.1	0.0	0.0	0.0	0.0	0.0	0.0	Rv1640c (lysX)
1850461	0.0	0.0	0.0	0.0	0.0	0.0	0.0	0.0	0.0	0.0	0.0	0.0	Rv1640c (lysX)
1850846	9.0	92.3	23.1	0.0	6.0	0.0	0.0	0.0	0.0	0.0	0.0	0.0	Rv1640c (lysX)
1850862	37.1	6.0	35.1	16.0	37.1	56.2	0.0	0.0	0.0	37.1	0.0	0.0	Rv1640c (lysX)
1850913	9.0	79.2	137.5	0.0	0.0	75.3	12.0	89.3	83.2	0.0	277.6	0.0	Rv1640c (lysX)
1850972	0.0	0.0	0.0	0.0	0.0	0.0	0.0	0.0	0.0	0.0	0.0	0.0	Rv1640c (lysX)
1850990	9.0	0.0	11.0	0.0	0.0	37.1	0.0	0.0	0.0	0.0	0.0	0.0	Rv1640c (lysX)
1851015	263.7	379.0	365.3	495.8	132.4	702.5	314.7	405.5	189.5	272.7	926.9	0.0	Rv1640c (lysX)
1851022	0.0	119.3	101.4	49.1	6.0	18.1	0.0	0.0	0.0	0.0	0.0	0.0	Rv1640c (lysX)
1851047	28.1	0.0	0.0	0.0	37.1	56.2	43.1	285.1	0.0	0.0	51.1	0.0	Rv1640c (lysX)
1851078	103.3	0.0	11.0	16.0	0.0	56.2	0.0	29.1	7.0	0.0	0.0	0.0	Rv1640c (lysX)
1851102	75.2	6.0	41.1	0.0	25.1	56.2	0.0	0.0	30.1	0.0	0.0	0.0	Rv1640c (lysX)
1851113	0.0	0.0	53.2	0.0	0.0	0.0	0.0	0.0	0.0	0.0	0.0	0.0	Rv1640c (lysX)
1851124	0.0	0.0	0.0	0.0	0.0	0.0	0.0	0.0	0.0	0.0	0.0	0.0	Rv1640c (lysX)
1851170	103.3	106.3	65.2	0.0	94.3	132.5	135.3	134.5	0.0	0.0	0.0	0.0	Rv1640c (lysX)
1851306	0.0	0.0	0.0	0.0	0.0	0.0	12.0	29.1	0.0	0.0	0.0	0.0	Rv1640c (lysX)
1851329	0.0	33.1	29.1	0.0	63.2	37.1	6.0	0.0	15.0	37.1	0.0	0.0	Rv1640c (lysX)
1851453	0.0	0.0	0.0	0.0	0.0	0.0	0.0	0.0	0.0	0.0	0.0	0.0	Rv1640c (lysX)
1851580	65.2	132.4	77.3	49.1	176.5	285.0	80.2	149.6	0.0	0.0	10.0	0.0	Rv1640c (lysX)
1851623	0.0	0.0	0.0	0.0	0.0	0.0	0.0	0.0	0.0	0.0	0.0	0.0	Rv1640c (lysX)
1851690	94.3	86.2	149.5	16.0	265.8	227.8	295.7	134.5	15.0	30.1	0.0	0.0	Rv1640c (lysX)
1851755	9.0	6.0	71.3	0.0	6.0	37.1	0.0	0.0	0.0	6.0	0.0	0.0	Rv1640c (lysX)
1851813	0.0	0.0	0.0	0.0	0.0	0.0	0.0	0.0	0.0	0.0	0.0	0.0	Rv1640c (lysX)
1851872	75.2	212.6	0.0	0.0	126.4	94.3	36.1	270.0	7.0	6.0	349.7	176.3	Rv1640c (lysX)
1851914	396.1	331.9	478.7	544.9	411.2	455.6	55.1	270.0	448.1	638.6	174.4	596.9	Rv1640c (lysX)
1851964	84.2	152.4	299.1	445.7	101.3	189.7	73.2	44.2	30.1	129.3	143.3	0.0	Rv1640c (lysX)
1851985	37.1	0.0	53.2	198.3	25.1	0.0	0.0	0.0	129.3	6.0	10.0	22.0	Rv1640c (lysX)
1852028	0.0	0.0	0.0	0.0	0.0	0.0	0.0	0.0	0.0	0.0	0.0	0.0	Rv1640c (lysX)
1852052	0.0	0.0	0.0	0.0	0.0	0.0	0.0	0.0	0.0	0.0	0.0	0.0	
1852317	0.0	0.0	0.0	0.0	0.0	0.0	0.0	0.0	0.0	0.0	0.0	0.0	Rv1641 (infC)
1852356	0.0	0.0	0.0	0.0	0.0	0.0	0.0	0.0	0.0	0.0	0.0	0.0	Rv1641 (infC)
1852369	0.0	0.0	0.0	0.0	0.0	0.0	0.0	0.0	0.0	0.0	0.0	0.0	Rv1641 (infC)
1852463	0.0	0.0	0.0	0.0	0.0	0.0	0.0	0.0	0.0	0.0	0.0	0.0	Rv1641 (infC)
1852472	0.0	0.0	0.0	0.0	0.0	0.0	0.0	0.0	0.0	0.0	0.0	0.0	Rv1641 (infC)
1852478	0.0	0.0	0.0	0.0	0.0	0.0	0.0	0.0	0.0	0.0	0.0	0.0	Rv1641 (infC)
1852574	0.0	0.0	0.0	0.0	0.0	0.0	0.0	0.0	0.0	0.0	0.0	0.0	Rv1641 (infC)
1852639	0.0	0.0	0.0	0.0	0.0	0.0	0.0	0.0	0.0	0.0	0.0	0.0	Rv1641 (infC)
1852679	0.0	0.0	0.0	0.0	0.0	0.0	0.0	0.0	0.0	0.0	0.0	0.0	Rv1641 (infC)
1852718	0.0	0.0	0.0	0.0	0.0	0.0	0.0	0.0	0.0	0.0	0.0	0.0	Rv1641 (infC)
1852804	37.1	39.1	11.0	49.1	6.0	94.3	0.0	0.0	0.0	0.0	0.0	0.0	Rv1641 (infC)
1852883	84.2	92.3	107.4	49.1	31.1	56.2	18.0	164.6	7.0	80.2	0.0	0.0	Rv1641 (infC)
1852910	0.0	0.0	0.0	0.0	12.0	0.0	0.0	0.0	0.0	0.0	0.0	0.0	
1852919	0.0	0.0	0.0	66.1	0.0	18.1	0.0	0.0	7.0	12.0	0.0	0.0	
1852988	0.0	0.0	0.0	0.0	0.0	0.0	0.0	0.0	0.0	0.0	0.0	0.0	Rv1642 (rpmI)
1853133	18.1	6.0	0.0	0.0	6.0	18.1	0.0	0.0	0.0	0.0	0.0	0.0	
1853180	396.1	425.2	478.7	595.0	531.5	531.9	703.6	300.1	524.3	613.5	607.3	375.6	
1853201	0.0	0.0	0.0	0.0	0.0	0.0	6.0	14.1	0.0	0.0	0.0	0.0	Rv1643 (rplT)
1853260	0.0	0.0	0.0	0.0	0.0	0.0	0.0	0.0	0.0	0.0	0.0	0.0	Rv1643 (rplT)
1853284	0.0	0.0	0.0	0.0	0.0	0.0	0.0	0.0	0.0	0.0	0.0	0.0	Rv1643 (rplT)
1853323	0.0	0.0	0.0	0.0	0.0	0.0	0.0	0.0	0.0	0.0	0.0	0.0	Rv1643 (rplT)
1853329	0.0	0.0	0.0	0.0	0.0	0.0	0.0	0.0	0.0	0.0	0.0	0.0	Rv1643 (rplT)
1853349	0.0	0.0	0.0	0.0	0.0	0.0	0.0	0.0	0.0	0.0	0.0	0.0	Rv1643 (rplT)
1853416	0.0	0.0	0.0	0.0	0.0	0.0	0.0	0.0	0.0	0.0	0.0	0.0	Rv1643 (rplT)
1853427	0.0	0.0	0.0	0.0	0.0	0.0	0.0	0.0	0.0	0.0	0.0	0.0	Rv1643 (rplT)
1853606	28.1	0.0	5.0	0.0	0.0	18.1	0.0	0.0	30.1	0.0	30.1	0.0	
1853668	263.7	252.7	544.9	412.7	271.8	493.8	209.5	194.7	204.5	706.7	82.2	0.0	Rv1644 (tsnR)
1853716	65.2	119.3	83.3	231.4	44.1	132.5	0.0	0.0	60.2	68.2	10.0	0.0	Rv1644 (tsnR)
1853743	160.5	139.4	155.5	99.2	44.1	227.8	0.0	59.2	68.2	136.3	10.0	0.0	Rv1644 (tsnR)
1853752	784.2	1204.3	1017.6	1306.2	929.7	855.0	1098.5	616.3	182.5	730.8	720.5	110.2	Rv1644 (tsnR)
1853855	604.7	352.0	371.3	396.7	341.0	246.9	190.4	194.7	91.2	86.2	246.5	132.2	Rv1644 (tsnR)
1853917	1728.9	911.5	1023.6	743.2	1069.1	1386.9	1993.5	812.1	517.3	898.2	761.6	1437.1	Rv1644 (tsnR)
1853986	245.7	86.2	155.5	49.1	183.5	56.2	117.3	0.0	0.0	86.2	380.8	22.0	Rv1644 (tsnR)
1854051	1133.2	1084.0	1455.1	2297.9	1613.7	1386.9	617.4	721.7	174.4	2120.2	885.9	972.5	Rv1644 (tsnR)
1854083	329.9	238.7	448.6	793.3	183.5	474.7	154.3	59.2	37.1	662.6	895.9	0.0	Rv1644 (tsnR)
1854298	368.0	439.2	383.3	595.0	487.4	512.8	326.7	631.4	113.3	148.4	318.7	774.2	Rv1644 (tsnR)
1854363	197.6	199.5	95.3	264.4	246.7	132.5	12.0	164.6	83.2	98.2	20.0	0.0	Rv1644 (tsnR)
1854407	169.5	338.9	454.6	231.4	195.6	208.7	820.8	164.6	0.0	303.7	154.3	265.4	Rv1645c (-)
1854522	0.0	19.1	0.0	0.0	0.0	0.0	0.0	0.0	0.0	6.0	0.0	22.0	Rv1645c (-)
1854548	585.7	738.0	958.4	842.4	1018.9	1025.6	869.9	646.4	242.6	1146.8	473.0	1459.2	Rv1645c (-)
1854627	538.5	392.1	341.2	495.8	468.4	323.1	172.4	29.1	486.2	452.1	566.2	88.1	Rv1645c (-)
1854647	0.0	0.0	0.0	0.0	0.0	0.0	0.0	0.0	0.0	0.0	0.0	0.0	Rv1645c (-)
1854709	1105.1	604.7	622.2	1240.1	594.7	608.2	1061.4	586.2	501.3	557.4	185.4	707.1	Rv1645c (-)
1854823	9.0	19.1	77.3	33.1	25.1	113.4	6.0	14.1	204.5	222.5	0.0	44.1	Rv1645c (-)
1854826	28.1	13.0	5.0	0.0	37.1	0.0	18.0	44.2	30.1	80.2	0.0	0.0	Rv1645c (-)
1854868	1171.3	725.0	880.1	743.2	683.0	721.6	863.9	541.0	1110.8	892.2	1163.4	287.4	Rv1645c (-)
1854956	679.9	571.6	347.2	280.5	246.7	570.0	536.2	947.6	783.0	588.4	710.5	1149.7	Rv1645c (-)
1855007	1048.0	1024.8	772.7	445.7	993.9	1101.9	838.9	1083.1	1110.8	767.9	277.6	707.1	Rv1645c (-)
1855016	47.1	0.0	59.2	247.4	82.2	56.2	345.8	59.2	273.7	37.1	102.2	0.0	Rv1645c (-)
1855079	850.4	611.7	496.7	264.4	468.4	531.9	326.7	255.0	1209.1	712.7	1081.3	309.5	Rv1645c (-)
1855127	254.7	252.7	268.9	280.5	220.6	436.6	129.3	676.6	691.8	315.8	226.5	44.1	Rv1645c (-)
1855134	982.8	738.0	670.4	330.6	638.8	874.1	808.8	631.4	1445.7	613.5	380.8	2123.2	Rv1645c (-)
1855154	688.9	152.4	155.5	82.1	145.4	170.6	18.0	239.9	220.6	247.6	61.1	0.0	Rv1645c (-)
1855196	604.7	498.4	508.8	132.2	233.7	360.3	227.5	435.6	722.8	358.9	236.5	353.5	Rv1645c (-)
1855241	765.2	677.9	1005.5	1785.0	746.2	931.3	1135.5	932.5	1613.1	483.2	1225.6	485.7	Rv1645c (-)
1855262	604.7	205.6	383.3	165.3	132.4	285.0	147.3	44.2	532.4	222.5	545.1	397.6	Rv1645c (-)
1855276	28.1	19.1	29.1	0.0	0.0	18.1	12.0	29.1	22.1	92.2	30.1	0.0	Rv1645c (-)
1855330	310.9	205.6	220.8	363.6	94.3	208.7	795.8	495.9	250.6	197.5	648.4	0.0	Rv1645c (-)
1855340	320.9	604.7	801.8	628.1	430.2	702.5	308.7	345.3	950.4	960.4	586.2	685.0	Rv1645c (-)
1855344	1587.5	2015.5	2000.0	1603.7	1215.5	2052.3	1586.6	2151.1	3065.8	2342.7	2915.1	1415.1	Rv1645c (-)
1855400	131.4	238.7	95.3	165.3	145.4	170.6	36.1	104.4	441.1	166.4	0.0	22.0	Rv1645c (-)
1855481	179.5	205.6	293.0	132.2	284.8	227.8	215.5	164.6	166.4	142.3	473.0	752.1	
1855497	37.1	199.5	125.4	214.4	82.2	113.4	234.5	270.0	106.3	148.4	359.8	0.0	
1855539	18.1	53.1	53.2	16.0	25.1	94.3	0.0	0.0	91.2	12.0	10.0	22.0	
1855605	2078.9	1537.2	1509.3	859.4	1164.4	1197.3	1221.7	691.6	1635.2	1314.2	5036.6	574.9	
1855658	131.4	119.3	137.5	478.8	113.3	189.7	49.1	239.9	250.6	210.5	20.0	22.0	
1855677	18.1	0.0	53.2	0.0	18.1	18.1	0.0	0.0	45.1	0.0	51.1	22.0	
1855681	131.4	119.3	59.2	33.1	202.6	189.7	43.1	0.0	197.5	12.0	30.1	0.0	
1855696	216.6	285.8	83.3	0.0	183.5	151.5	12.0	270.0	212.5	55.1	143.3	66.1	
1855702	0.0	39.1	23.1	0.0	69.2	0.0	12.0	255.0	0.0	0.0	0.0	22.0	
1855709	254.7	258.7	275.0	231.4	208.6	323.1	221.5	149.6	600.5	18.0	339.7	1747.6	
1855727	0.0	13.0	0.0	16.0	101.3	37.1	6.0	0.0	53.1	80.2	0.0	0.0	
1855746	188.5	278.8	311.1	198.3	157.5	265.9	573.3	586.2	333.9	284.7	226.5	397.6	
1855755	329.9	325.9	196.7	214.4	417.2	341.2	271.6	224.8	768.0	222.5	885.9	287.4	
1855770	56.2	53.1	65.2	0.0	88.3	113.4	123.3	164.6	136.3	43.1	20.0	22.0	
1855802	103.3	185.5	131.5	66.1	63.2	189.7	727.6	149.6	91.2	136.3	30.1	154.2	Rv1646 (PE17)
1855942	1209.4	1336.7	970.4	1372.3	1418.1	1748.2	2747.2	2407.1	562.4	755.9	2111.4	5198.8	Rv1646 (PE17)
1855989	37.1	46.1	47.2	16.0	56.2	94.3	851.9	435.6	0.0	154.4	82.2	0.0	Rv1646 (PE17)
1856029	9.0	6.0	29.1	0.0	0.0	18.1	117.3	119.5	7.0	18.0	0.0	0.0	Rv1646 (PE17)
1856187	150.4	225.6	173.6	82.1	113.3	113.4	450.0	857.2	83.2	173.4	431.9	110.2	Rv1646 (PE17)
1856218	75.2	66.2	53.2	198.3	151.4	0.0	147.3	44.2	235.6	98.2	400.8	44.1	Rv1646 (PE17)
1856252	18.1	86.2	71.3	181.3	56.2	37.1	0.0	44.2	53.1	321.8	174.4	0.0	Rv1646 (PE17)
1856286	18.1	13.0	17.1	0.0	25.1	37.1	0.0	0.0	7.0	0.0	0.0	0.0	Rv1646 (PE17)
1856341	160.5	311.9	202.7	82.1	246.7	265.9	0.0	0.0	235.6	340.8	71.1	0.0	Rv1646 (PE17)
1856357	1000.8	1250.4	1168.1	925.6	1158.3	912.2	1283.9	842.2	1475.8	1133.8	1863.9	530.8	Rv1646 (PE17)
1856438	103.3	159.4	89.3	148.2	44.1	56.2	18.0	0.0	0.0	241.6	20.0	0.0	Rv1646 (PE17)
1856510	0.0	0.0	11.0	0.0	0.0	18.1	0.0	0.0	0.0	0.0	0.0	0.0	Rv1646 (PE17)
1856522	0.0	0.0	0.0	0.0	0.0	0.0	0.0	0.0	0.0	0.0	0.0	0.0	Rv1646 (PE17)
1856545	9.0	59.2	47.2	0.0	101.3	0.0	43.1	14.1	15.0	0.0	0.0	0.0	Rv1646 (PE17)
1856559	150.4	6.0	89.3	16.0	56.2	37.1	0.0	0.0	30.1	0.0	215.5	0.0	Rv1646 (PE17)
1856631	18.1	6.0	11.0	49.1	6.0	94.3	0.0	0.0	144.4	55.1	0.0	0.0	Rv1646 (PE17)
1856658	216.6	258.7	262.9	330.6	183.5	132.5	314.7	495.9	706.8	272.7	82.2	0.0	Rv1646 (PE17)
1856687	28.1	86.2	29.1	82.1	132.4	37.1	0.0	14.1	288.7	154.4	0.0	0.0	Rv1646 (PE17)
1856701	122.3	79.2	47.2	330.6	75.2	37.1	493.1	104.4	15.0	6.0	82.2	331.5	Rv1646 (PE17)
1856805	727.1	372.0	916.2	445.7	581.7	570.0	598.3	420.6	296.8	582.4	586.2	485.7	Rv1647 (-)
1856887	103.3	126.3	89.3	33.1	82.2	113.4	12.0	330.2	151.4	12.0	256.5	0.0	Rv1647 (-)
1856908	1124.2	811.2	724.5	644.1	663.9	531.9	555.2	330.2	479.2	1010.5	1256.6	198.3	Rv1647 (-)
1857408	150.4	199.5	220.8	677.1	461.3	170.6	92.2	149.6	37.1	265.7	82.2	0.0	Rv1647 (-)
1857410	443.3	751.1	898.2	1256.1	1044.0	436.6	913.0	1053.0	577.5	1078.6	1009.1	198.3	Rv1647 (-)
1857431	0.0	0.0	0.0	132.2	6.0	18.1	0.0	0.0	0.0	0.0	0.0	0.0	Rv1647 (-)
1857503	18.1	13.0	0.0	0.0	25.1	0.0	0.0	0.0	15.0	0.0	0.0	0.0	Rv1647 (-)
1857608	103.3	39.1	53.2	16.0	151.4	113.4	6.0	149.6	15.0	92.2	0.0	0.0	Rv1647 (-)
1857660	28.1	99.3	11.0	198.3	50.1	94.3	0.0	29.1	0.0	123.3	41.1	220.3	Rv1647 (-)
1857677	28.1	26.1	0.0	0.0	0.0	0.0	0.0	134.5	15.0	0.0	0.0	0.0	Rv1647 (-)
1857698	141.4	172.5	59.2	66.1	31.1	113.4	6.0	0.0	121.3	0.0	71.1	22.0	Rv1647 (-)
1857729	226.6	399.1	232.8	247.4	411.2	436.6	351.8	782.0	593.5	228.6	648.4	375.6	Rv1647 (-)
1857744	472.3	272.7	202.7	148.2	208.6	341.2	617.4	44.2	791.0	80.2	267.6	1702.5	Rv1648 (-)
1857789	197.6	232.6	256.9	280.5	214.6	227.8	55.1	571.2	174.4	123.3	298.6	88.1	Rv1648 (-)
1857872	18.1	0.0	59.2	0.0	31.1	37.1	6.0	0.0	60.2	68.2	0.0	0.0	Rv1648 (-)
1857951	56.2	245.7	113.4	49.1	164.5	189.7	252.6	134.5	189.5	296.7	102.2	22.0	Rv1648 (-)
1857961	0.0	6.0	0.0	0.0	0.0	18.1	0.0	0.0	0.0	0.0	10.0	0.0	Rv1648 (-)
1858043	329.9	73.2	173.6	82.1	113.3	56.2	0.0	0.0	7.0	0.0	71.1	0.0	Rv1648 (-)
1858115	0.0	0.0	0.0	0.0	0.0	18.1	0.0	0.0	7.0	0.0	0.0	0.0	Rv1648 (-)
1858143	491.4	325.9	610.1	313.5	550.6	570.0	450.0	661.5	706.8	948.3	535.1	397.6	Rv1648 (-)
1858222	28.1	59.2	29.1	33.1	75.2	94.3	0.0	0.0	60.2	117.3	0.0	0.0	Rv1648 (-)
1858303	670.9	631.7	400.4	1024.7	594.7	665.4	660.5	616.3	318.8	730.8	400.8	729.1	Rv1648 (-)
1858393	47.1	73.2	59.2	247.4	126.4	170.6	6.0	59.2	7.0	105.3	10.0	88.1	Rv1648 (-)
1858400	727.1	798.2	964.4	595.0	860.5	702.5	975.2	1203.5	441.1	396.0	823.7	132.2	Rv1648 (-)
1858438	160.5	119.3	191.7	297.5	239.7	132.5	61.1	345.3	83.2	569.4	545.1	0.0	Rv1648 (-)
1858534	0.0	13.0	0.0	0.0	0.0	37.1	12.0	44.2	22.1	0.0	0.0	0.0	Rv1648 (-)
1858586	65.2	59.2	149.5	33.1	107.3	75.3	135.3	209.8	7.0	74.2	20.0	0.0	
1858612	0.0	0.0	0.0	0.0	0.0	0.0	0.0	0.0	0.0	0.0	0.0	0.0	
1858628	0.0	0.0	0.0	0.0	0.0	0.0	0.0	0.0	7.0	0.0	0.0	0.0	
1858677	65.2	192.5	77.3	181.3	183.5	132.5	12.0	179.7	144.4	0.0	287.6	198.3	
1858798	0.0	0.0	0.0	0.0	0.0	0.0	0.0	0.0	0.0	0.0	0.0	0.0	Rv1649 (pheS)
1858919	0.0	0.0	0.0	0.0	0.0	0.0	0.0	0.0	0.0	0.0	0.0	0.0	Rv1649 (pheS)
1858959	0.0	0.0	0.0	0.0	0.0	0.0	0.0	0.0	0.0	0.0	0.0	0.0	Rv1649 (pheS)
1859021	0.0	0.0	0.0	0.0	0.0	0.0	0.0	0.0	0.0	0.0	0.0	0.0	Rv1649 (pheS)
1859216	0.0	0.0	0.0	0.0	0.0	0.0	0.0	0.0	0.0	0.0	0.0	0.0	Rv1649 (pheS)
1859223	0.0	0.0	0.0	0.0	0.0	0.0	0.0	0.0	0.0	0.0	0.0	0.0	Rv1649 (pheS)
1859264	0.0	0.0	0.0	0.0	0.0	0.0	0.0	0.0	0.0	6.0	0.0	0.0	Rv1649 (pheS)
1859293	0.0	0.0	0.0	0.0	0.0	0.0	0.0	0.0	0.0	0.0	0.0	0.0	Rv1649 (pheS)
1859313	0.0	0.0	0.0	0.0	0.0	0.0	0.0	0.0	0.0	0.0	0.0	0.0	Rv1649 (pheS)
1859333	0.0	0.0	0.0	0.0	0.0	0.0	0.0	0.0	0.0	0.0	0.0	0.0	Rv1649 (pheS)
1859395	0.0	0.0	0.0	0.0	0.0	0.0	0.0	0.0	0.0	0.0	0.0	0.0	Rv1649 (pheS)
1859428	0.0	0.0	0.0	0.0	0.0	0.0	0.0	0.0	0.0	0.0	0.0	0.0	Rv1649 (pheS)
1859640	0.0	0.0	0.0	0.0	0.0	0.0	0.0	0.0	0.0	0.0	0.0	0.0	Rv1649 (pheS)
1859772	0.0	0.0	0.0	0.0	0.0	0.0	0.0	0.0	0.0	0.0	0.0	0.0	Rv1650 (pheT)
1859777	0.0	0.0	0.0	0.0	0.0	0.0	0.0	0.0	0.0	0.0	0.0	0.0	Rv1650 (pheT)
1859827	0.0	0.0	0.0	0.0	0.0	0.0	0.0	0.0	0.0	0.0	0.0	0.0	Rv1650 (pheT)
1859935	0.0	0.0	0.0	0.0	0.0	0.0	0.0	0.0	0.0	0.0	0.0	0.0	Rv1650 (pheT)
1859954	0.0	0.0	0.0	0.0	0.0	0.0	0.0	0.0	0.0	0.0	0.0	0.0	Rv1650 (pheT)
1859982	0.0	0.0	0.0	0.0	0.0	0.0	0.0	0.0	0.0	0.0	0.0	0.0	Rv1650 (pheT)
1859986	0.0	0.0	0.0	0.0	0.0	0.0	0.0	0.0	0.0	0.0	0.0	0.0	Rv1650 (pheT)
1860002	0.0	0.0	0.0	0.0	0.0	0.0	0.0	0.0	0.0	0.0	0.0	0.0	Rv1650 (pheT)
1860013	0.0	0.0	0.0	0.0	0.0	0.0	0.0	0.0	0.0	0.0	0.0	0.0	Rv1650 (pheT)
1860057	0.0	0.0	0.0	0.0	0.0	0.0	0.0	0.0	0.0	0.0	0.0	0.0	Rv1650 (pheT)
1860097	0.0	0.0	0.0	0.0	0.0	0.0	0.0	0.0	0.0	0.0	0.0	0.0	Rv1650 (pheT)
1860113	0.0	0.0	0.0	0.0	0.0	0.0	0.0	0.0	0.0	0.0	0.0	0.0	Rv1650 (pheT)
1860287	0.0	0.0	0.0	0.0	0.0	0.0	0.0	0.0	0.0	0.0	0.0	0.0	Rv1650 (pheT)
1860332	0.0	0.0	0.0	0.0	0.0	0.0	0.0	0.0	0.0	0.0	0.0	0.0	Rv1650 (pheT)
1860381	0.0	0.0	0.0	0.0	0.0	0.0	0.0	0.0	0.0	0.0	0.0	0.0	Rv1650 (pheT)
1860447	0.0	0.0	0.0	0.0	0.0	0.0	0.0	0.0	0.0	0.0	0.0	0.0	Rv1650 (pheT)
1860480	0.0	0.0	0.0	0.0	0.0	0.0	0.0	0.0	0.0	0.0	0.0	0.0	Rv1650 (pheT)
1860520	0.0	0.0	0.0	0.0	0.0	0.0	0.0	0.0	0.0	0.0	0.0	0.0	Rv1650 (pheT)
1860557	0.0	0.0	0.0	0.0	0.0	0.0	0.0	0.0	0.0	0.0	0.0	0.0	Rv1650 (pheT)
1860670	0.0	0.0	0.0	0.0	0.0	0.0	0.0	0.0	0.0	0.0	0.0	0.0	Rv1650 (pheT)
1860688	0.0	0.0	0.0	0.0	0.0	0.0	0.0	0.0	0.0	0.0	0.0	0.0	Rv1650 (pheT)
1860804	0.0	0.0	0.0	0.0	0.0	0.0	0.0	0.0	0.0	0.0	0.0	0.0	Rv1650 (pheT)
1860822	0.0	0.0	0.0	0.0	0.0	0.0	0.0	0.0	0.0	0.0	0.0	0.0	Rv1650 (pheT)
1860829	0.0	0.0	0.0	0.0	0.0	0.0	0.0	0.0	0.0	0.0	0.0	0.0	Rv1650 (pheT)
1860853	0.0	0.0	0.0	0.0	0.0	0.0	0.0	0.0	0.0	0.0	0.0	0.0	Rv1650 (pheT)
1860872	0.0	0.0	0.0	0.0	0.0	0.0	0.0	0.0	0.0	0.0	0.0	0.0	Rv1650 (pheT)
1860970	0.0	0.0	0.0	0.0	0.0	0.0	0.0	0.0	0.0	0.0	0.0	0.0	Rv1650 (pheT)
1861064	0.0	0.0	0.0	0.0	0.0	0.0	0.0	0.0	0.0	0.0	0.0	0.0	Rv1650 (pheT)
1861078	0.0	0.0	0.0	0.0	0.0	0.0	0.0	0.0	0.0	0.0	0.0	0.0	Rv1650 (pheT)
1861222	0.0	0.0	0.0	0.0	0.0	0.0	0.0	0.0	0.0	0.0	0.0	0.0	Rv1650 (pheT)
1861319	0.0	0.0	0.0	0.0	0.0	0.0	0.0	0.0	0.0	0.0	0.0	0.0	Rv1650 (pheT)
1861713	0.0	0.0	0.0	0.0	0.0	0.0	0.0	0.0	0.0	0.0	0.0	0.0	Rv1650 (pheT)
1861793	0.0	0.0	0.0	0.0	0.0	0.0	0.0	0.0	0.0	0.0	0.0	0.0	Rv1650 (pheT)
1861929	0.0	0.0	0.0	0.0	0.0	0.0	0.0	0.0	0.0	0.0	0.0	0.0	Rv1650 (pheT)
1861979	0.0	0.0	0.0	0.0	0.0	0.0	0.0	0.0	0.0	0.0	0.0	0.0	Rv1650 (pheT)
1862083	0.0	0.0	0.0	0.0	0.0	0.0	0.0	0.0	0.0	0.0	0.0	0.0	Rv1650 (pheT)
1862178	0.0	0.0	0.0	0.0	0.0	0.0	0.0	0.0	0.0	0.0	0.0	0.0	Rv1650 (pheT)
1862318	434.2	525.4	394.4	644.1	531.5	702.5	444.0	360.4	646.7	712.7	349.7	441.7	
1862320	821.3	664.8	610.1	793.3	569.6	646.3	734.6	782.0	479.2	836.0	1946.1	309.5	
1862341	0.0	0.0	0.0	0.0	0.0	0.0	0.0	0.0	0.0	0.0	0.0	0.0	
1862355	235.7	318.9	365.3	445.7	499.4	436.6	381.9	134.5	433.1	154.4	463.0	1083.6	Rv1651c (PE_PGRS30)
1862375	528.5	505.4	508.8	941.6	709.0	608.2	1191.7	1925.3	684.7	514.3	926.9	1149.7	Rv1651c (PE_PGRS30)
1862391	1114.2	1543.2	1808.4	1273.1	1797.2	1672.9	1314.9	2647.0	1422.6	1729.2	2080.4	1415.1	Rv1651c (PE_PGRS30)
1862428	594.7	265.7	214.8	363.6	335.0	265.9	246.6	179.7	212.5	309.8	339.7	663.0	Rv1651c (PE_PGRS30)
1862440	84.2	33.1	161.6	33.1	101.3	75.3	141.3	104.4	45.1	24.1	10.0	0.0	Rv1651c (PE_PGRS30)
1862446	0.0	0.0	11.0	0.0	12.0	0.0	0.0	0.0	0.0	37.1	0.0	0.0	Rv1651c (PE_PGRS30)
1862465	9.0	0.0	47.2	16.0	12.0	0.0	12.0	0.0	0.0	0.0	0.0	22.0	Rv1651c (PE_PGRS30)
1862468	197.6	119.3	214.8	66.1	119.3	323.1	129.3	239.9	37.1	92.2	10.0	0.0	Rv1651c (PE_PGRS30)
1862734	679.9	751.1	813.9	1306.2	980.8	778.8	92.2	751.8	821.1	1406.4	771.6	132.2	Rv1651c (PE_PGRS30)
1862788	150.4	159.4	71.3	16.0	75.2	132.5	283.6	89.3	22.1	30.1	133.3	22.0	Rv1651c (PE_PGRS30)
1862966	56.2	106.3	83.3	280.5	113.3	94.3	43.1	104.4	151.4	315.8	10.0	0.0	Rv1651c (PE_PGRS30)
1863038	37.1	59.2	131.5	82.1	75.2	37.1	104.2	29.1	7.0	49.1	0.0	22.0	Rv1651c (PE_PGRS30)
1863055	273.8	26.1	23.1	16.0	6.0	94.3	18.0	224.8	136.3	92.2	226.5	22.0	Rv1651c (PE_PGRS30)
1863089	75.2	185.5	125.4	198.3	50.1	189.7	123.3	224.8	7.0	216.5	638.3	132.2	Rv1651c (PE_PGRS30)
1863105	0.0	0.0	0.0	0.0	0.0	0.0	0.0	0.0	0.0	0.0	0.0	0.0	Rv1651c (PE_PGRS30)
1863126	282.8	531.5	281.0	628.1	524.5	512.8	61.1	285.1	151.4	396.0	648.4	44.1	Rv1651c (PE_PGRS30)
1863163	197.6	345.9	238.8	247.4	315.9	379.3	246.6	270.0	53.1	98.2	277.6	618.9	Rv1651c (PE_PGRS30)
1863213	28.1	152.4	89.3	82.1	101.3	132.5	295.7	164.6	91.2	61.1	51.1	22.0	Rv1651c (PE_PGRS30)
1863247	9.0	0.0	11.0	16.0	0.0	0.0	0.0	0.0	0.0	0.0	0.0	0.0	Rv1651c (PE_PGRS30)
1863334	9.0	39.1	41.1	0.0	12.0	18.1	12.0	149.6	0.0	24.1	0.0	0.0	Rv1651c (PE_PGRS30)
1863436	28.1	0.0	5.0	16.0	0.0	18.1	117.3	44.2	0.0	12.0	0.0	44.1	Rv1651c (PE_PGRS30)
1863457	9.0	13.0	5.0	0.0	12.0	0.0	12.0	14.1	0.0	12.0	0.0	0.0	Rv1651c (PE_PGRS30)
1863553	0.0	0.0	0.0	0.0	0.0	0.0	0.0	0.0	0.0	0.0	0.0	0.0	Rv1651c (PE_PGRS30)
1863562	0.0	0.0	0.0	0.0	0.0	0.0	0.0	0.0	0.0	0.0	0.0	0.0	Rv1651c (PE_PGRS30)
1863592	84.2	19.1	35.1	33.1	0.0	0.0	6.0	104.4	7.0	0.0	41.1	88.1	Rv1651c (PE_PGRS30)
1863619	0.0	13.0	5.0	0.0	0.0	0.0	0.0	14.1	7.0	86.2	0.0	0.0	Rv1651c (PE_PGRS30)
1863655	0.0	0.0	0.0	0.0	0.0	0.0	0.0	0.0	0.0	0.0	0.0	0.0	Rv1651c (PE_PGRS30)
1863737	56.2	73.2	71.3	115.2	37.1	75.3	12.0	0.0	30.1	80.2	61.1	110.2	Rv1651c (PE_PGRS30)
1863778	0.0	0.0	0.0	0.0	0.0	0.0	0.0	0.0	0.0	0.0	0.0	0.0	Rv1651c (PE_PGRS30)
1863811	18.1	26.1	71.3	0.0	25.1	94.3	0.0	0.0	7.0	92.2	10.0	44.1	Rv1651c (PE_PGRS30)
1863904	245.7	192.5	179.6	115.2	252.7	379.3	92.2	405.5	0.0	278.7	308.6	331.5	Rv1651c (PE_PGRS30)
1863908	56.2	73.2	23.1	0.0	12.0	56.2	0.0	29.1	0.0	12.0	82.2	0.0	Rv1651c (PE_PGRS30)
1863967	47.1	126.3	107.4	148.2	113.3	189.7	283.6	224.8	37.1	30.1	390.8	154.2	Rv1651c (PE_PGRS30)
1864013	301.9	159.4	83.3	99.2	258.7	379.3	295.7	616.3	45.1	123.3	92.2	508.8	Rv1651c (PE_PGRS30)
1864021	103.3	185.5	119.4	0.0	170.5	113.4	586.3	420.6	22.1	123.3	92.2	0.0	Rv1651c (PE_PGRS30)
1864068	94.3	13.0	65.2	198.3	164.5	132.5	252.6	164.6	7.0	86.2	154.3	309.5	Rv1651c (PE_PGRS30)
1864120	9.0	33.1	35.1	0.0	44.1	94.3	0.0	0.0	15.0	0.0	10.0	0.0	Rv1651c (PE_PGRS30)
1864180	0.0	0.0	0.0	0.0	0.0	0.0	0.0	0.0	0.0	0.0	0.0	0.0	Rv1651c (PE_PGRS30)
1864252	131.4	219.6	131.5	49.1	126.4	94.3	43.1	390.5	91.2	49.1	164.3	132.2	Rv1651c (PE_PGRS30)
1864296	65.2	179.5	143.5	0.0	94.3	56.2	271.6	44.2	30.1	74.2	113.2	198.3	Rv1651c (PE_PGRS30)
1864441	0.0	0.0	0.0	0.0	0.0	0.0	0.0	0.0	0.0	0.0	0.0	0.0	Rv1651c (PE_PGRS30)
1864498	113.3	165.5	244.9	445.7	258.7	132.5	264.6	255.0	45.1	235.6	431.9	88.1	Rv1651c (PE_PGRS30)
1864646	9.0	0.0	0.0	0.0	6.0	0.0	0.0	0.0	0.0	18.0	10.0	0.0	Rv1651c (PE_PGRS30)
1864678	18.1	26.1	5.0	16.0	6.0	0.0	0.0	0.0	0.0	6.0	0.0	0.0	Rv1651c (PE_PGRS30)
1864685	103.3	172.5	208.7	115.2	233.7	75.3	30.1	59.2	129.3	129.3	30.1	88.1	Rv1651c (PE_PGRS30)
1864824	103.3	73.2	95.3	0.0	94.3	75.3	543.2	255.0	0.0	24.1	453.0	1083.6	Rv1651c (PE_PGRS30)
1864930	0.0	0.0	0.0	0.0	0.0	0.0	0.0	0.0	0.0	0.0	0.0	0.0	Rv1651c (PE_PGRS30)
1864962	0.0	0.0	0.0	0.0	0.0	0.0	0.0	44.2	0.0	0.0	0.0	0.0	Rv1651c (PE_PGRS30)
1865128	131.4	53.1	107.4	148.2	88.3	94.3	123.3	14.1	30.1	6.0	92.2	0.0	Rv1651c (PE_PGRS30)
1865130	425.2	305.8	400.4	412.7	239.7	304.1	635.4	270.0	60.2	501.2	174.4	1171.8	Rv1651c (PE_PGRS30)
1865217	216.6	252.7	424.5	264.4	246.7	227.8	49.1	315.2	113.3	197.5	484.0	88.1	Rv1651c (PE_PGRS30)
1865228	481.4	272.7	323.1	148.2	233.7	323.1	197.4	179.7	68.2	265.7	339.7	331.5	Rv1651c (PE_PGRS30)
1865329	169.5	59.2	35.1	16.0	25.1	56.2	6.0	0.0	30.1	49.1	10.0	154.2	Rv1651c (PE_PGRS30)
1865336	103.3	212.6	65.2	82.1	220.6	170.6	86.2	119.5	83.2	154.4	123.3	176.3	Rv1651c (PE_PGRS30)
1865378	141.4	185.5	281.0	66.1	157.5	170.6	86.2	44.2	136.3	179.4	71.1	0.0	Rv1651c (PE_PGRS30)
1865417	292.8	298.8	281.0	412.7	367.1	341.2	629.4	601.3	189.5	321.8	484.0	1327.0	
1865447	632.8	578.6	592.1	661.1	373.1	627.2	604.4	962.6	303.8	303.7	453.0	375.6	
1865458	1029.9	664.8	850.0	462.8	690.0	797.8	1067.4	766.9	494.3	1034.5	185.4	1017.5	
1865578	0.0	0.0	0.0	0.0	0.0	0.0	0.0	0.0	0.0	0.0	0.0	0.0	
1865640	0.0	0.0	0.0	0.0	0.0	0.0	0.0	0.0	0.0	0.0	0.0	0.0	Rv1652 (argC)
1865685	0.0	0.0	0.0	0.0	0.0	0.0	0.0	0.0	0.0	0.0	0.0	0.0	Rv1652 (argC)
1865788	0.0	0.0	0.0	0.0	0.0	18.1	0.0	0.0	0.0	0.0	0.0	0.0	Rv1652 (argC)
1865955	0.0	0.0	0.0	0.0	0.0	0.0	0.0	0.0	0.0	0.0	0.0	0.0	Rv1652 (argC)
1865975	0.0	0.0	0.0	0.0	0.0	0.0	0.0	0.0	0.0	0.0	0.0	0.0	Rv1652 (argC)
1865985	0.0	0.0	0.0	0.0	0.0	0.0	0.0	0.0	0.0	0.0	0.0	0.0	Rv1652 (argC)
1866057	0.0	0.0	0.0	0.0	0.0	0.0	0.0	0.0	0.0	0.0	0.0	0.0	Rv1652 (argC)
1866107	0.0	0.0	0.0	0.0	0.0	0.0	0.0	0.0	0.0	0.0	0.0	0.0	Rv1652 (argC)
1866143	0.0	0.0	0.0	0.0	0.0	0.0	0.0	0.0	0.0	0.0	0.0	0.0	Rv1652 (argC)
1866213	0.0	0.0	0.0	0.0	0.0	0.0	0.0	0.0	0.0	0.0	0.0	0.0	Rv1652 (argC)
1866262	0.0	0.0	0.0	0.0	0.0	0.0	0.0	0.0	0.0	0.0	0.0	0.0	Rv1652 (argC)
1866299	0.0	0.0	0.0	0.0	0.0	0.0	0.0	0.0	0.0	0.0	0.0	0.0	Rv1652 (argC)
1866387	0.0	0.0	0.0	0.0	0.0	0.0	0.0	0.0	0.0	0.0	0.0	0.0	Rv1652 (argC)
1866399	0.0	0.0	0.0	0.0	0.0	0.0	0.0	0.0	0.0	0.0	0.0	0.0	Rv1652 (argC)
1866420	0.0	0.0	0.0	0.0	0.0	0.0	0.0	0.0	0.0	0.0	0.0	0.0	Rv1652 (argC)
1866782	0.0	0.0	0.0	0.0	0.0	0.0	0.0	0.0	0.0	0.0	0.0	0.0	Rv1653 (argJ)
1867431	0.0	0.0	0.0	0.0	0.0	0.0	0.0	0.0	0.0	0.0	0.0	0.0	Rv1653 (argJ)
1867753	0.0	0.0	0.0	0.0	0.0	0.0	0.0	0.0	0.0	0.0	0.0	0.0	Rv1653 (argJ)
1867820	0.0	0.0	0.0	0.0	0.0	0.0	0.0	0.0	0.0	0.0	0.0	0.0	Rv1653 (argJ)
1867841	216.6	338.9	287.0	148.2	239.7	170.6	301.7	435.6	53.1	371.9	823.7	928.4	Rv1653 (argJ)
1867951	0.0	0.0	0.0	0.0	0.0	0.0	0.0	0.0	0.0	0.0	0.0	0.0	Rv1654 (argB)
1868215	0.0	0.0	0.0	0.0	0.0	0.0	0.0	0.0	0.0	0.0	0.0	0.0	Rv1654 (argB)
1868490	0.0	0.0	0.0	0.0	0.0	0.0	0.0	0.0	0.0	0.0	0.0	0.0	Rv1654 (argB)
1868503	0.0	0.0	0.0	0.0	0.0	0.0	0.0	0.0	0.0	0.0	0.0	0.0	Rv1654 (argB)
1868796	0.0	0.0	0.0	0.0	0.0	0.0	0.0	0.0	0.0	0.0	0.0	0.0	Rv1655 (argD)
1868812	0.0	0.0	0.0	0.0	0.0	0.0	0.0	0.0	0.0	0.0	0.0	0.0	Rv1655 (argD)
1868865	0.0	0.0	0.0	0.0	0.0	0.0	0.0	0.0	0.0	0.0	0.0	0.0	Rv1655 (argD)
1868867	0.0	0.0	0.0	0.0	0.0	0.0	0.0	0.0	0.0	0.0	0.0	0.0	Rv1655 (argD)
1868976	0.0	0.0	0.0	0.0	0.0	0.0	0.0	0.0	0.0	0.0	0.0	0.0	Rv1655 (argD)
1869240	0.0	0.0	0.0	0.0	0.0	0.0	0.0	0.0	0.0	0.0	0.0	0.0	Rv1655 (argD)
1869345	0.0	0.0	0.0	0.0	0.0	0.0	0.0	0.0	0.0	0.0	0.0	0.0	Rv1655 (argD)
1869547	0.0	0.0	0.0	0.0	0.0	0.0	0.0	0.0	0.0	0.0	0.0	0.0	Rv1655 (argD)
1869619	0.0	0.0	0.0	0.0	0.0	0.0	0.0	0.0	0.0	0.0	0.0	0.0	Rv1655 (argD)
1869804	0.0	0.0	0.0	0.0	0.0	0.0	0.0	0.0	0.0	0.0	0.0	0.0	Rv1655 (argD)
1870021	0.0	0.0	0.0	0.0	0.0	0.0	0.0	0.0	0.0	0.0	0.0	0.0	Rv1656 (argF)
1870208	0.0	0.0	0.0	0.0	0.0	0.0	0.0	0.0	0.0	0.0	0.0	0.0	Rv1656 (argF)
1870385	0.0	0.0	0.0	0.0	0.0	0.0	0.0	0.0	0.0	0.0	0.0	0.0	Rv1656 (argF)
1870447	0.0	0.0	0.0	0.0	0.0	0.0	0.0	0.0	0.0	0.0	0.0	0.0	Rv1656 (argF)
1870528	0.0	0.0	0.0	0.0	0.0	0.0	0.0	0.0	0.0	0.0	0.0	0.0	Rv1656 (argF)
1871080	9.0	46.1	41.1	16.0	44.1	94.3	147.3	0.0	22.1	86.2	0.0	0.0	Rv1657 (argR)
1871127	0.0	0.0	0.0	0.0	0.0	0.0	0.0	0.0	0.0	0.0	0.0	0.0	Rv1657 (argR)
1871224	784.2	551.5	490.7	330.6	430.2	665.4	135.3	541.0	68.2	539.3	349.7	110.2	Rv1657 (argR)
1871359	0.0	6.0	0.0	0.0	6.0	0.0	0.0	0.0	0.0	0.0	0.0	0.0	Rv1657 (argR)
1871394	0.0	0.0	0.0	0.0	0.0	0.0	0.0	0.0	0.0	0.0	0.0	0.0	Rv1658 (argG)
1871434	0.0	0.0	0.0	0.0	0.0	0.0	0.0	0.0	0.0	0.0	0.0	0.0	Rv1658 (argG)
1871509	0.0	0.0	0.0	0.0	0.0	0.0	0.0	0.0	0.0	0.0	0.0	0.0	Rv1658 (argG)
1871583	0.0	0.0	0.0	0.0	0.0	0.0	0.0	0.0	0.0	0.0	0.0	0.0	Rv1658 (argG)
1871616	0.0	0.0	0.0	0.0	0.0	0.0	0.0	0.0	0.0	0.0	0.0	0.0	Rv1658 (argG)
1871628	0.0	0.0	0.0	0.0	0.0	0.0	0.0	0.0	0.0	0.0	0.0	0.0	Rv1658 (argG)
1871785	0.0	0.0	0.0	0.0	0.0	0.0	0.0	0.0	0.0	0.0	0.0	0.0	Rv1658 (argG)
1871811	0.0	0.0	0.0	0.0	0.0	0.0	12.0	0.0	0.0	0.0	0.0	0.0	Rv1658 (argG)
1871938	0.0	0.0	0.0	0.0	0.0	0.0	0.0	0.0	0.0	0.0	0.0	0.0	Rv1658 (argG)
1871973	0.0	0.0	0.0	0.0	0.0	0.0	0.0	0.0	0.0	0.0	0.0	0.0	Rv1658 (argG)
1871979	0.0	0.0	0.0	0.0	0.0	0.0	0.0	0.0	0.0	0.0	0.0	0.0	Rv1658 (argG)
1872183	0.0	0.0	0.0	0.0	0.0	0.0	0.0	0.0	0.0	0.0	0.0	0.0	Rv1658 (argG)
1872303	0.0	0.0	0.0	0.0	0.0	0.0	0.0	0.0	0.0	0.0	0.0	0.0	Rv1658 (argG)
1872318	0.0	0.0	0.0	0.0	0.0	0.0	0.0	0.0	0.0	0.0	0.0	0.0	Rv1658 (argG)
1872397	0.0	0.0	0.0	0.0	0.0	0.0	0.0	0.0	0.0	0.0	0.0	0.0	Rv1658 (argG)
1872447	0.0	0.0	0.0	0.0	0.0	0.0	0.0	0.0	0.0	0.0	0.0	0.0	Rv1658 (argG)
1872468	0.0	0.0	0.0	0.0	0.0	0.0	0.0	0.0	0.0	0.0	0.0	0.0	Rv1658 (argG)
1872516	0.0	0.0	0.0	0.0	0.0	0.0	0.0	0.0	0.0	0.0	0.0	0.0	Rv1658 (argG)
1872754	0.0	0.0	0.0	0.0	0.0	0.0	0.0	0.0	0.0	0.0	0.0	0.0	Rv1659 (argH)
1873243	0.0	0.0	0.0	0.0	0.0	0.0	0.0	0.0	0.0	0.0	0.0	0.0	Rv1659 (argH)
1873456	0.0	0.0	0.0	0.0	0.0	0.0	0.0	0.0	0.0	0.0	0.0	0.0	Rv1659 (argH)
1873488	0.0	0.0	0.0	0.0	0.0	0.0	0.0	0.0	0.0	0.0	0.0	0.0	Rv1659 (argH)
1873609	0.0	0.0	0.0	0.0	0.0	0.0	0.0	0.0	0.0	0.0	0.0	0.0	Rv1659 (argH)
1873750	0.0	0.0	0.0	0.0	0.0	0.0	0.0	0.0	0.0	0.0	0.0	0.0	Rv1659 (argH)
1873752	0.0	0.0	0.0	0.0	0.0	0.0	0.0	0.0	0.0	0.0	0.0	0.0	Rv1659 (argH)
1873803	0.0	0.0	0.0	0.0	0.0	0.0	0.0	0.0	0.0	0.0	0.0	0.0	Rv1659 (argH)
1874097	47.1	6.0	23.1	0.0	0.0	75.3	0.0	0.0	0.0	0.0	0.0	220.3	
1874111	169.5	172.5	113.4	280.5	113.3	265.9	73.2	812.1	380.0	136.3	185.4	265.4	
1874206	28.1	13.0	0.0	0.0	12.0	37.1	0.0	0.0	30.1	0.0	0.0	0.0	Rv1660 (pks10)
1874212	282.8	119.3	185.7	132.2	277.8	227.8	80.2	59.2	341.9	61.1	61.1	22.0	Rv1660 (pks10)
1874266	28.1	13.0	71.3	82.1	50.1	56.2	43.1	510.9	15.0	123.3	0.0	0.0	Rv1660 (pks10)
1874341	122.3	73.2	131.5	0.0	151.4	94.3	6.0	29.1	15.0	30.1	215.5	44.1	Rv1660 (pks10)
1874617	28.1	13.0	11.0	0.0	31.1	18.1	0.0	0.0	15.0	6.0	41.1	0.0	Rv1660 (pks10)
1874680	0.0	6.0	5.0	0.0	63.2	37.1	0.0	0.0	0.0	0.0	51.1	0.0	Rv1660 (pks10)
1874689	263.7	232.6	406.4	462.8	480.4	360.3	363.8	420.6	15.0	514.3	246.5	972.5	Rv1660 (pks10)
1874827	0.0	0.0	0.0	0.0	0.0	0.0	0.0	0.0	0.0	0.0	0.0	0.0	Rv1660 (pks10)
1874854	28.1	26.1	47.2	0.0	37.1	0.0	0.0	14.1	75.2	6.0	0.0	0.0	Rv1660 (pks10)
1874888	207.6	238.7	347.2	165.3	328.9	227.8	295.7	270.0	441.1	588.4	102.2	22.0	Rv1660 (pks10)
1874920	197.6	238.7	143.5	33.1	119.3	474.7	351.8	119.5	318.8	61.1	164.3	309.5	Rv1660 (pks10)
1875247	179.5	73.2	53.2	148.2	56.2	18.1	117.3	14.1	0.0	0.0	390.8	0.0	
1875261	75.2	205.6	131.5	231.4	145.4	189.7	73.2	300.1	890.3	49.1	113.2	0.0	
1875289	28.1	0.0	17.1	0.0	69.2	18.1	12.0	0.0	37.1	24.1	0.0	0.0	
1875446	0.0	13.0	5.0	0.0	0.0	0.0	0.0	0.0	0.0	0.0	0.0	0.0	Rv1661 (pks7)
1875576	245.7	366.0	484.7	495.8	461.3	398.4	518.2	676.6	1041.7	786.9	968.0	574.9	Rv1661 (pks7)
1875587	528.5	192.5	353.2	148.2	360.0	398.4	147.3	405.5	418.1	259.6	895.9	685.0	Rv1661 (pks7)
1875589	75.2	13.0	196.7	16.0	82.2	151.5	110.2	149.6	7.0	68.2	298.6	0.0	Rv1661 (pks7)
1875794	122.3	199.5	137.5	16.0	183.5	151.5	0.0	0.0	501.3	327.8	164.3	88.1	Rv1661 (pks7)
1875833	94.3	199.5	143.5	396.7	37.1	113.4	209.5	164.6	380.0	166.4	82.2	0.0	Rv1661 (pks7)
1875881	491.4	671.8	472.7	264.4	543.6	531.9	147.3	330.2	204.5	836.0	277.6	1636.4	Rv1661 (pks7)
1875919	0.0	0.0	0.0	0.0	0.0	0.0	0.0	0.0	0.0	6.0	0.0	0.0	Rv1661 (pks7)
1876081	0.0	13.0	29.1	82.1	56.2	37.1	18.0	0.0	7.0	0.0	0.0	0.0	Rv1661 (pks7)
1876088	0.0	0.0	5.0	0.0	107.3	0.0	0.0	0.0	0.0	18.0	0.0	0.0	Rv1661 (pks7)
1876299	0.0	0.0	0.0	0.0	0.0	0.0	0.0	0.0	0.0	0.0	0.0	0.0	Rv1661 (pks7)
1876388	141.4	53.1	35.1	49.1	25.1	113.4	0.0	104.4	37.1	142.3	20.0	22.0	Rv1661 (pks7)
1876450	329.9	79.2	250.9	379.6	138.4	208.7	184.4	691.6	151.4	80.2	236.5	707.1	Rv1661 (pks7)
1877049	0.0	0.0	0.0	0.0	6.0	0.0	0.0	0.0	0.0	0.0	0.0	0.0	Rv1661 (pks7)
1877056	0.0	0.0	0.0	0.0	0.0	0.0	0.0	0.0	0.0	0.0	0.0	0.0	Rv1661 (pks7)
1877080	0.0	0.0	5.0	0.0	12.0	0.0	0.0	0.0	0.0	0.0	0.0	0.0	Rv1661 (pks7)
1877294	9.0	46.1	23.1	0.0	50.1	18.1	0.0	0.0	0.0	37.1	71.1	22.0	Rv1661 (pks7)
1877452	0.0	6.0	5.0	0.0	12.0	0.0	0.0	0.0	0.0	0.0	0.0	0.0	Rv1661 (pks7)
1877570	0.0	0.0	0.0	0.0	0.0	0.0	0.0	0.0	0.0	0.0	0.0	0.0	Rv1661 (pks7)
1877632	235.7	13.0	95.3	181.3	126.4	132.5	73.2	315.2	189.5	0.0	123.3	485.7	Rv1661 (pks7)
1877644	9.0	0.0	0.0	0.0	12.0	0.0	0.0	0.0	0.0	235.6	0.0	0.0	Rv1661 (pks7)
1877692	0.0	0.0	0.0	0.0	0.0	0.0	0.0	0.0	0.0	0.0	0.0	0.0	Rv1661 (pks7)
1877714	0.0	0.0	0.0	0.0	0.0	0.0	0.0	0.0	0.0	0.0	0.0	0.0	Rv1661 (pks7)
1877720	0.0	0.0	0.0	0.0	0.0	0.0	0.0	0.0	0.0	0.0	0.0	0.0	Rv1661 (pks7)
1877783	0.0	0.0	0.0	0.0	0.0	0.0	0.0	0.0	0.0	0.0	0.0	0.0	Rv1661 (pks7)
1877866	0.0	0.0	0.0	0.0	0.0	0.0	0.0	0.0	0.0	0.0	0.0	0.0	Rv1661 (pks7)
1878023	0.0	0.0	0.0	0.0	0.0	0.0	0.0	0.0	0.0	0.0	0.0	0.0	Rv1661 (pks7)
1878051	0.0	0.0	0.0	0.0	0.0	0.0	0.0	0.0	0.0	0.0	0.0	0.0	Rv1661 (pks7)
1878060	0.0	0.0	5.0	0.0	0.0	0.0	0.0	0.0	0.0	0.0	0.0	0.0	Rv1661 (pks7)
1878174	0.0	0.0	0.0	0.0	0.0	0.0	0.0	0.0	0.0	0.0	0.0	0.0	Rv1661 (pks7)
1878382	0.0	0.0	0.0	0.0	0.0	0.0	0.0	0.0	0.0	0.0	0.0	0.0	Rv1661 (pks7)
1878401	37.1	26.1	0.0	99.2	6.0	75.3	0.0	0.0	22.1	24.1	0.0	88.1	Rv1661 (pks7)
1878545	84.2	39.1	35.1	330.6	6.0	56.2	154.3	104.4	91.2	111.3	256.5	1923.9	Rv1661 (pks7)
1878569	0.0	0.0	0.0	0.0	0.0	0.0	0.0	0.0	0.0	0.0	0.0	0.0	Rv1661 (pks7)
1878575	28.1	39.1	0.0	16.0	44.1	94.3	12.0	0.0	60.2	24.1	20.0	0.0	Rv1661 (pks7)
1878663	0.0	0.0	0.0	0.0	0.0	0.0	0.0	0.0	0.0	0.0	0.0	0.0	Rv1661 (pks7)
1879070	0.0	0.0	0.0	0.0	0.0	0.0	0.0	0.0	0.0	0.0	0.0	0.0	Rv1661 (pks7)
1879117	0.0	0.0	0.0	0.0	0.0	0.0	0.0	0.0	0.0	0.0	0.0	0.0	Rv1661 (pks7)
1879264	0.0	0.0	0.0	0.0	0.0	0.0	0.0	0.0	0.0	0.0	0.0	0.0	Rv1661 (pks7)
1879350	547.5	465.3	383.3	330.6	335.0	474.7	610.4	420.6	593.5	340.8	1091.3	44.1	Rv1661 (pks7)
1879352	188.5	199.5	95.3	231.4	18.1	37.1	24.1	119.5	113.3	6.0	267.6	0.0	Rv1661 (pks7)
1879374	0.0	0.0	0.0	0.0	0.0	0.0	0.0	0.0	0.0	0.0	0.0	0.0	Rv1661 (pks7)
1879562	0.0	0.0	0.0	0.0	0.0	0.0	6.0	0.0	0.0	0.0	0.0	0.0	Rv1661 (pks7)
1879626	0.0	0.0	0.0	0.0	0.0	0.0	0.0	0.0	0.0	0.0	0.0	0.0	Rv1661 (pks7)
1879662	0.0	0.0	0.0	0.0	0.0	0.0	0.0	0.0	0.0	0.0	0.0	0.0	Rv1661 (pks7)
1879707	0.0	0.0	0.0	0.0	0.0	0.0	0.0	0.0	0.0	0.0	0.0	0.0	Rv1661 (pks7)
1879778	0.0	0.0	0.0	0.0	0.0	0.0	0.0	0.0	0.0	0.0	0.0	0.0	Rv1661 (pks7)
1879852	0.0	0.0	0.0	0.0	0.0	0.0	0.0	0.0	0.0	0.0	0.0	0.0	Rv1661 (pks7)
1879877	0.0	0.0	0.0	0.0	0.0	0.0	0.0	0.0	0.0	0.0	0.0	0.0	Rv1661 (pks7)
1879924	0.0	0.0	0.0	0.0	0.0	0.0	0.0	0.0	0.0	0.0	0.0	0.0	Rv1661 (pks7)
1879951	0.0	0.0	0.0	0.0	0.0	0.0	0.0	0.0	0.0	0.0	0.0	0.0	Rv1661 (pks7)
1879957	0.0	0.0	0.0	0.0	0.0	0.0	0.0	0.0	0.0	0.0	0.0	0.0	Rv1661 (pks7)
1880028	0.0	0.0	53.2	0.0	0.0	37.1	0.0	0.0	60.2	0.0	0.0	0.0	Rv1661 (pks7)
1880076	0.0	0.0	5.0	0.0	6.0	0.0	0.0	0.0	0.0	30.1	0.0	0.0	Rv1661 (pks7)
1880098	0.0	0.0	0.0	0.0	0.0	0.0	0.0	0.0	0.0	0.0	0.0	0.0	Rv1661 (pks7)
1880110	0.0	0.0	0.0	0.0	0.0	0.0	0.0	0.0	0.0	0.0	0.0	0.0	Rv1661 (pks7)
1880119	0.0	0.0	0.0	0.0	0.0	0.0	0.0	0.0	0.0	0.0	0.0	0.0	Rv1661 (pks7)
1880165	0.0	0.0	0.0	0.0	0.0	0.0	0.0	0.0	0.0	0.0	0.0	0.0	Rv1661 (pks7)
1880226	0.0	0.0	0.0	16.0	0.0	0.0	0.0	0.0	15.0	0.0	0.0	0.0	Rv1661 (pks7)
1880238	0.0	0.0	0.0	0.0	0.0	0.0	0.0	0.0	0.0	0.0	0.0	0.0	Rv1661 (pks7)
1880303	18.1	0.0	0.0	0.0	12.0	0.0	0.0	0.0	0.0	0.0	0.0	0.0	Rv1661 (pks7)
1880329	9.0	0.0	11.0	677.1	138.4	18.1	0.0	0.0	30.1	0.0	0.0	0.0	Rv1661 (pks7)
1880440	0.0	0.0	0.0	0.0	0.0	0.0	0.0	0.0	0.0	0.0	0.0	0.0	Rv1661 (pks7)
1880627	0.0	0.0	0.0	0.0	0.0	0.0	0.0	0.0	0.0	0.0	0.0	0.0	Rv1661 (pks7)
1880635	0.0	0.0	0.0	0.0	0.0	0.0	0.0	0.0	0.0	0.0	0.0	0.0	Rv1661 (pks7)
1880707	0.0	0.0	0.0	0.0	0.0	0.0	0.0	0.0	0.0	0.0	0.0	0.0	Rv1661 (pks7)
1880754	0.0	0.0	0.0	0.0	0.0	0.0	0.0	0.0	0.0	0.0	0.0	0.0	Rv1661 (pks7)
1880834	18.1	0.0	29.1	0.0	12.0	18.1	6.0	14.1	0.0	43.1	82.2	0.0	Rv1661 (pks7)
1880873	0.0	0.0	0.0	0.0	0.0	0.0	0.0	0.0	0.0	0.0	0.0	0.0	Rv1661 (pks7)
1881000	75.2	19.1	35.1	16.0	82.2	37.1	0.0	0.0	7.0	24.1	0.0	0.0	Rv1661 (pks7)
1881018	0.0	13.0	11.0	0.0	0.0	94.3	49.1	0.0	0.0	0.0	0.0	0.0	Rv1661 (pks7)
1881060	0.0	0.0	41.1	0.0	0.0	0.0	0.0	0.0	0.0	0.0	0.0	0.0	Rv1661 (pks7)
1881111	0.0	0.0	0.0	0.0	0.0	0.0	0.0	0.0	0.0	0.0	0.0	0.0	Rv1661 (pks7)
1881120	84.2	311.9	208.7	66.1	202.6	246.9	375.8	119.5	53.1	185.5	370.8	88.1	Rv1661 (pks7)
1881172	0.0	0.0	0.0	0.0	0.0	0.0	0.0	0.0	0.0	0.0	0.0	0.0	Rv1661 (pks7)
1881195	9.0	6.0	0.0	0.0	6.0	0.0	0.0	0.0	0.0	0.0	0.0	0.0	Rv1661 (pks7)
1881301	0.0	0.0	0.0	0.0	0.0	0.0	0.0	0.0	0.0	0.0	0.0	0.0	Rv1661 (pks7)
1881419	0.0	0.0	0.0	0.0	0.0	0.0	0.0	0.0	0.0	0.0	0.0	0.0	Rv1661 (pks7)
1881462	0.0	0.0	0.0	0.0	0.0	0.0	0.0	0.0	0.0	0.0	0.0	0.0	Rv1661 (pks7)
1881478	0.0	0.0	23.1	0.0	44.1	0.0	0.0	0.0	0.0	0.0	0.0	0.0	Rv1661 (pks7)
1881528	113.3	26.1	59.2	82.1	0.0	75.3	80.2	14.1	318.8	185.5	10.0	0.0	Rv1661 (pks7)
1881689	0.0	0.0	0.0	0.0	6.0	18.1	0.0	0.0	0.0	0.0	0.0	0.0	Rv1661 (pks7)
1881738	0.0	0.0	0.0	0.0	0.0	0.0	0.0	0.0	0.0	0.0	0.0	0.0	Rv1662 (pks8)
1881843	0.0	0.0	0.0	0.0	0.0	0.0	0.0	0.0	0.0	0.0	0.0	0.0	Rv1662 (pks8)
1881907	0.0	0.0	0.0	0.0	0.0	0.0	0.0	0.0	0.0	0.0	0.0	0.0	Rv1662 (pks8)
1881984	75.2	13.0	125.4	82.1	50.1	170.6	6.0	74.3	166.4	74.2	545.1	375.6	Rv1662 (pks8)
1881986	0.0	0.0	0.0	0.0	0.0	0.0	0.0	0.0	0.0	6.0	0.0	0.0	Rv1662 (pks8)
1882052	0.0	0.0	0.0	0.0	0.0	0.0	0.0	0.0	0.0	0.0	0.0	0.0	Rv1662 (pks8)
1882090	0.0	0.0	0.0	0.0	0.0	0.0	0.0	0.0	0.0	0.0	0.0	0.0	Rv1662 (pks8)
1882121	0.0	0.0	0.0	0.0	0.0	0.0	0.0	0.0	0.0	0.0	0.0	0.0	Rv1662 (pks8)
1882178	0.0	0.0	5.0	0.0	0.0	18.1	0.0	0.0	0.0	0.0	0.0	22.0	Rv1662 (pks8)
1882191	0.0	0.0	0.0	0.0	0.0	0.0	0.0	0.0	0.0	0.0	0.0	0.0	Rv1662 (pks8)
1882204	0.0	0.0	0.0	0.0	0.0	0.0	0.0	0.0	0.0	0.0	0.0	0.0	Rv1662 (pks8)
1882224	0.0	0.0	0.0	0.0	0.0	0.0	0.0	0.0	0.0	0.0	0.0	0.0	Rv1662 (pks8)
1882231	0.0	0.0	0.0	0.0	0.0	0.0	0.0	0.0	0.0	0.0	10.0	0.0	Rv1662 (pks8)
1882272	0.0	0.0	0.0	0.0	0.0	0.0	0.0	0.0	0.0	0.0	0.0	0.0	Rv1662 (pks8)
1882477	0.0	6.0	0.0	0.0	6.0	18.1	0.0	0.0	0.0	0.0	0.0	0.0	Rv1662 (pks8)
1882479	9.0	13.0	5.0	0.0	69.2	0.0	18.0	0.0	0.0	92.2	0.0	0.0	Rv1662 (pks8)
1882779	0.0	0.0	0.0	0.0	0.0	0.0	0.0	0.0	0.0	0.0	0.0	0.0	Rv1662 (pks8)
1882838	0.0	6.0	0.0	0.0	0.0	0.0	0.0	0.0	0.0	0.0	10.0	0.0	Rv1662 (pks8)
1882931	0.0	0.0	0.0	0.0	6.0	0.0	0.0	0.0	0.0	0.0	0.0	0.0	Rv1662 (pks8)
1883080	0.0	0.0	0.0	0.0	0.0	0.0	0.0	0.0	0.0	0.0	0.0	0.0	Rv1662 (pks8)
1883425	0.0	0.0	0.0	0.0	0.0	0.0	0.0	0.0	0.0	0.0	0.0	0.0	Rv1662 (pks8)
1883443	122.3	86.2	155.5	181.3	119.3	285.0	30.1	164.6	273.7	625.5	400.8	176.3	Rv1662 (pks8)
1883445	0.0	0.0	0.0	0.0	0.0	0.0	0.0	0.0	0.0	0.0	0.0	0.0	Rv1662 (pks8)
1883455	9.0	0.0	5.0	0.0	0.0	0.0	0.0	0.0	0.0	0.0	0.0	0.0	Rv1662 (pks8)
1883561	0.0	0.0	17.1	0.0	0.0	0.0	0.0	0.0	0.0	0.0	0.0	0.0	Rv1662 (pks8)
1883587	0.0	0.0	0.0	0.0	0.0	0.0	0.0	0.0	0.0	0.0	0.0	0.0	Rv1662 (pks8)
1883633	0.0	0.0	0.0	0.0	0.0	0.0	0.0	0.0	0.0	0.0	0.0	0.0	Rv1662 (pks8)
1883897	0.0	6.0	0.0	0.0	0.0	0.0	0.0	0.0	0.0	0.0	0.0	0.0	Rv1662 (pks8)
1883941	0.0	0.0	0.0	0.0	0.0	0.0	0.0	0.0	0.0	0.0	0.0	0.0	Rv1662 (pks8)
1883947	0.0	0.0	0.0	0.0	0.0	0.0	0.0	0.0	0.0	0.0	0.0	0.0	Rv1662 (pks8)
1884014	0.0	0.0	0.0	0.0	0.0	0.0	0.0	0.0	0.0	0.0	0.0	0.0	Rv1662 (pks8)
1884081	0.0	0.0	0.0	0.0	0.0	0.0	0.0	0.0	0.0	0.0	0.0	0.0	Rv1662 (pks8)
1884096	0.0	0.0	0.0	0.0	0.0	0.0	0.0	0.0	0.0	0.0	0.0	0.0	Rv1662 (pks8)
1884232	0.0	0.0	0.0	0.0	0.0	0.0	0.0	0.0	0.0	0.0	0.0	0.0	Rv1662 (pks8)
1884244	0.0	0.0	0.0	0.0	0.0	0.0	0.0	0.0	0.0	0.0	0.0	0.0	Rv1662 (pks8)
1884263	0.0	13.0	23.1	0.0	12.0	18.1	0.0	0.0	0.0	0.0	0.0	0.0	Rv1662 (pks8)
1884384	75.2	79.2	83.3	82.1	69.2	113.4	104.2	89.3	22.1	49.1	195.4	287.4	Rv1662 (pks8)
1884405	0.0	0.0	0.0	0.0	0.0	0.0	6.0	14.1	0.0	0.0	0.0	0.0	Rv1662 (pks8)
1884419	0.0	0.0	0.0	0.0	0.0	0.0	0.0	0.0	0.0	0.0	0.0	0.0	Rv1662 (pks8)
1884520	0.0	0.0	0.0	0.0	0.0	0.0	0.0	0.0	0.0	0.0	0.0	0.0	Rv1662 (pks8)
1884535	0.0	0.0	0.0	0.0	0.0	0.0	0.0	0.0	0.0	0.0	0.0	0.0	Rv1662 (pks8)
1884712	263.7	172.5	293.0	16.0	132.4	189.7	12.0	0.0	227.6	37.1	10.0	66.1	Rv1662 (pks8)
1884760	0.0	0.0	5.0	0.0	0.0	0.0	0.0	0.0	0.0	0.0	0.0	0.0	Rv1662 (pks8)
1884762	28.1	0.0	0.0	0.0	0.0	0.0	0.0	0.0	0.0	0.0	0.0	0.0	Rv1662 (pks8)
1884814	0.0	6.0	0.0	0.0	31.1	18.1	0.0	0.0	83.2	0.0	0.0	0.0	Rv1662 (pks8)
1884900	0.0	0.0	0.0	0.0	0.0	0.0	0.0	0.0	0.0	0.0	0.0	0.0	Rv1662 (pks8)
1884924	0.0	0.0	0.0	0.0	0.0	0.0	0.0	0.0	0.0	0.0	0.0	0.0	Rv1662 (pks8)
1884930	37.1	39.1	0.0	16.0	0.0	0.0	0.0	0.0	144.4	0.0	10.0	88.1	Rv1662 (pks8)
1885100	0.0	6.0	0.0	0.0	0.0	18.1	0.0	0.0	22.1	0.0	0.0	0.0	Rv1662 (pks8)
1885225	0.0	0.0	0.0	0.0	0.0	0.0	0.0	0.0	0.0	0.0	0.0	0.0	Rv1662 (pks8)
1885240	0.0	0.0	0.0	0.0	0.0	0.0	0.0	0.0	0.0	0.0	0.0	0.0	Rv1662 (pks8)
1885425	0.0	0.0	0.0	0.0	0.0	0.0	0.0	0.0	0.0	0.0	0.0	0.0	Rv1662 (pks8)
1885433	0.0	0.0	0.0	0.0	0.0	0.0	0.0	0.0	0.0	0.0	0.0	0.0	Rv1662 (pks8)
1885686	18.1	0.0	11.0	0.0	0.0	0.0	0.0	0.0	0.0	0.0	504.1	0.0	Rv1662 (pks8)
1885739	0.0	0.0	41.1	0.0	0.0	0.0	0.0	0.0	0.0	0.0	0.0	0.0	Rv1662 (pks8)
1885843	0.0	0.0	0.0	0.0	0.0	0.0	0.0	0.0	0.0	0.0	0.0	0.0	Rv1662 (pks8)
1885897	141.4	33.1	59.2	49.1	82.2	18.1	0.0	29.1	68.2	6.0	0.0	0.0	Rv1662 (pks8)
1885899	0.0	6.0	0.0	0.0	0.0	0.0	0.0	0.0	0.0	0.0	0.0	0.0	Rv1662 (pks8)
1885972	0.0	0.0	0.0	0.0	0.0	0.0	0.0	0.0	0.0	0.0	0.0	0.0	Rv1662 (pks8)
1886112	0.0	0.0	0.0	0.0	0.0	0.0	0.0	0.0	0.0	0.0	0.0	0.0	Rv1662 (pks8)
1886115	0.0	0.0	11.0	0.0	44.1	56.2	0.0	14.1	30.1	210.5	0.0	0.0	Rv1662 (pks8)
1886122	179.5	311.9	293.0	198.3	252.7	285.0	264.6	119.5	356.9	228.6	20.0	1105.7	Rv1662 (pks8)
1886164	0.0	19.1	41.1	16.0	75.2	75.3	12.0	0.0	37.1	179.4	0.0	0.0	Rv1662 (pks8)
1886189	47.1	46.1	41.1	0.0	101.3	18.1	0.0	0.0	0.0	0.0	10.0	0.0	Rv1662 (pks8)
1886237	0.0	0.0	0.0	0.0	0.0	0.0	0.0	0.0	0.0	0.0	0.0	0.0	Rv1662 (pks8)
1886413	0.0	0.0	0.0	0.0	0.0	0.0	0.0	0.0	0.0	0.0	0.0	0.0	Rv1662 (pks8)
1886501	0.0	0.0	0.0	0.0	0.0	0.0	0.0	0.0	0.0	0.0	0.0	0.0	Rv1662 (pks8)
1886562	0.0	0.0	0.0	0.0	0.0	0.0	0.0	0.0	0.0	0.0	0.0	0.0	Rv1663 (pks17)
1886639	0.0	0.0	0.0	0.0	0.0	0.0	0.0	0.0	0.0	0.0	0.0	0.0	Rv1663 (pks17)
1886777	0.0	0.0	0.0	0.0	0.0	0.0	0.0	0.0	0.0	0.0	0.0	0.0	Rv1663 (pks17)
1886985	0.0	0.0	0.0	0.0	0.0	0.0	0.0	0.0	0.0	0.0	0.0	0.0	Rv1663 (pks17)
1887016	0.0	19.1	0.0	0.0	0.0	18.1	0.0	0.0	0.0	0.0	0.0	0.0	Rv1663 (pks17)
1887021	0.0	0.0	0.0	0.0	0.0	0.0	0.0	0.0	0.0	0.0	0.0	0.0	Rv1663 (pks17)
1887143	9.0	0.0	11.0	0.0	0.0	0.0	0.0	0.0	0.0	6.0	0.0	0.0	Rv1663 (pks17)
1887182	0.0	0.0	0.0	0.0	0.0	0.0	0.0	0.0	0.0	0.0	0.0	0.0	Rv1663 (pks17)
1887261	0.0	0.0	5.0	0.0	0.0	18.1	0.0	0.0	30.1	0.0	0.0	0.0	Rv1663 (pks17)
1887313	0.0	0.0	0.0	0.0	0.0	0.0	0.0	0.0	0.0	0.0	0.0	0.0	Rv1663 (pks17)
1887423	37.1	6.0	35.1	99.2	25.1	0.0	0.0	0.0	0.0	0.0	442.9	0.0	Rv1663 (pks17)
1887427	0.0	0.0	0.0	0.0	0.0	0.0	0.0	0.0	0.0	0.0	0.0	0.0	Rv1663 (pks17)
1887552	37.1	73.2	167.6	99.2	94.3	37.1	381.9	255.0	121.3	458.1	0.0	88.1	Rv1663 (pks17)
1887555	65.2	46.1	155.5	0.0	132.4	132.5	12.0	134.5	212.5	37.1	349.7	265.4	Rv1663 (pks17)
1887559	103.3	39.1	101.4	66.1	145.4	170.6	141.3	44.2	265.7	43.1	61.1	0.0	Rv1663 (pks17)
1887716	0.0	0.0	0.0	0.0	0.0	0.0	0.0	0.0	0.0	0.0	0.0	0.0	Rv1663 (pks17)
1887831	122.3	53.1	214.8	0.0	18.1	37.1	12.0	194.7	60.2	30.1	0.0	0.0	Rv1663 (pks17)
1887946	0.0	0.0	0.0	0.0	0.0	0.0	0.0	0.0	53.1	61.1	0.0	0.0	Rv1663 (pks17)
1888025	0.0	0.0	0.0	0.0	0.0	0.0	0.0	0.0	0.0	0.0	0.0	0.0	Rv1663 (pks17)
1888184	18.1	46.1	0.0	0.0	25.1	37.1	0.0	44.2	7.0	0.0	0.0	0.0	Rv1664 (pks9)
1888306	0.0	0.0	5.0	0.0	0.0	0.0	0.0	0.0	0.0	0.0	0.0	0.0	Rv1664 (pks9)
1888330	47.1	0.0	125.4	0.0	12.0	56.2	0.0	0.0	0.0	0.0	30.1	0.0	Rv1664 (pks9)
1888337	0.0	0.0	0.0	0.0	0.0	0.0	0.0	0.0	0.0	0.0	0.0	0.0	Rv1664 (pks9)
1888386	9.0	6.0	5.0	0.0	0.0	0.0	117.3	14.1	7.0	0.0	0.0	0.0	Rv1664 (pks9)
1888478	0.0	0.0	5.0	0.0	0.0	18.1	0.0	0.0	30.1	18.0	0.0	0.0	Rv1664 (pks9)
1888598	0.0	0.0	0.0	0.0	0.0	0.0	0.0	0.0	0.0	0.0	0.0	0.0	Rv1664 (pks9)
1888614	9.0	46.1	29.1	0.0	6.0	94.3	110.2	29.1	7.0	6.0	0.0	0.0	Rv1664 (pks9)
1888618	377.1	258.7	196.7	115.2	258.7	246.9	154.3	420.6	53.1	278.7	380.8	0.0	Rv1664 (pks9)
1888645	0.0	0.0	0.0	16.0	0.0	0.0	0.0	0.0	0.0	0.0	0.0	0.0	Rv1664 (pks9)
1888649	0.0	19.1	0.0	0.0	6.0	37.1	123.3	44.2	0.0	0.0	0.0	0.0	Rv1664 (pks9)
1888767	0.0	0.0	0.0	0.0	0.0	0.0	0.0	0.0	0.0	0.0	0.0	0.0	Rv1664 (pks9)
1888858	18.1	0.0	5.0	0.0	0.0	56.2	0.0	0.0	22.1	0.0	0.0	0.0	Rv1664 (pks9)
1888977	0.0	0.0	23.1	0.0	0.0	0.0	6.0	0.0	0.0	0.0	0.0	220.3	Rv1664 (pks9)
1888986	0.0	0.0	0.0	0.0	0.0	0.0	0.0	0.0	0.0	0.0	0.0	0.0	Rv1664 (pks9)
1889015	0.0	0.0	0.0	0.0	0.0	0.0	0.0	0.0	0.0	0.0	0.0	0.0	Rv1664 (pks9)
1889030	0.0	0.0	0.0	0.0	0.0	0.0	0.0	0.0	0.0	0.0	0.0	0.0	Rv1664 (pks9)
1889068	18.1	19.1	23.1	0.0	37.1	18.1	172.4	14.1	15.0	6.0	0.0	0.0	Rv1664 (pks9)
1889094	0.0	0.0	0.0	0.0	0.0	0.0	0.0	0.0	0.0	0.0	0.0	0.0	Rv1664 (pks9)
1889237	0.0	0.0	0.0	0.0	0.0	0.0	0.0	0.0	0.0	0.0	0.0	0.0	Rv1664 (pks9)
1889262	0.0	0.0	0.0	0.0	0.0	0.0	0.0	0.0	0.0	0.0	0.0	0.0	Rv1664 (pks9)
1889265	0.0	0.0	0.0	0.0	0.0	37.1	0.0	0.0	0.0	0.0	0.0	0.0	Rv1664 (pks9)
1889318	0.0	0.0	0.0	0.0	0.0	0.0	0.0	0.0	0.0	0.0	0.0	0.0	Rv1664 (pks9)
1889403	0.0	0.0	0.0	16.0	0.0	0.0	0.0	0.0	0.0	0.0	0.0	0.0	Rv1664 (pks9)
1889596	18.1	33.1	65.2	0.0	18.1	37.1	345.8	104.4	22.1	86.2	20.0	22.0	Rv1664 (pks9)
1889605	0.0	13.0	0.0	16.0	50.1	18.1	0.0	44.2	15.0	30.1	0.0	0.0	Rv1664 (pks9)
1889705	0.0	26.1	41.1	0.0	31.1	56.2	6.0	74.3	83.2	0.0	71.1	22.0	Rv1664 (pks9)
1889836	9.0	39.1	23.1	0.0	12.0	0.0	0.0	0.0	15.0	0.0	0.0	0.0	Rv1664 (pks9)
1889936	0.0	0.0	0.0	0.0	0.0	0.0	0.0	0.0	0.0	0.0	0.0	0.0	Rv1664 (pks9)
1890050	0.0	0.0	23.1	33.1	44.1	0.0	30.1	119.5	45.1	0.0	10.0	0.0	Rv1664 (pks9)
1890232	0.0	0.0	5.0	0.0	0.0	0.0	6.0	0.0	0.0	0.0	71.1	0.0	Rv1664 (pks9)
1890247	103.3	66.2	35.1	33.1	37.1	56.2	36.1	0.0	37.1	12.0	10.0	44.1	Rv1664 (pks9)
1890374	0.0	13.0	0.0	0.0	6.0	0.0	0.0	0.0	0.0	0.0	0.0	0.0	Rv1664 (pks9)
1890502	56.2	26.1	35.1	0.0	25.1	56.2	6.0	14.1	0.0	49.1	0.0	0.0	Rv1664 (pks9)
1890530	0.0	0.0	0.0	0.0	0.0	0.0	0.0	0.0	0.0	0.0	205.4	0.0	Rv1664 (pks9)
1890602	0.0	0.0	0.0	0.0	0.0	0.0	0.0	0.0	0.0	0.0	0.0	0.0	Rv1664 (pks9)
1890632	18.1	19.1	5.0	0.0	0.0	18.1	6.0	0.0	0.0	0.0	0.0	0.0	Rv1664 (pks9)
1890746	18.1	6.0	11.0	0.0	12.0	56.2	12.0	59.2	7.0	0.0	0.0	0.0	Rv1664 (pks9)
1890768	0.0	0.0	0.0	0.0	0.0	0.0	0.0	0.0	0.0	0.0	0.0	0.0	Rv1664 (pks9)
1890814	0.0	0.0	0.0	0.0	0.0	0.0	12.0	29.1	0.0	0.0	0.0	0.0	Rv1664 (pks9)
1890857	75.2	13.0	89.3	0.0	0.0	37.1	0.0	0.0	0.0	0.0	0.0	0.0	Rv1664 (pks9)
1890891	0.0	6.0	17.1	33.1	0.0	0.0	6.0	0.0	7.0	0.0	10.0	0.0	Rv1664 (pks9)
1890918	65.2	192.5	208.7	379.6	208.6	304.1	129.3	59.2	258.7	49.1	10.0	176.3	Rv1664 (pks9)
1891017	0.0	0.0	0.0	0.0	0.0	0.0	0.0	0.0	0.0	6.0	0.0	0.0	Rv1664 (pks9)
1891028	103.3	192.5	208.7	611.0	321.9	246.9	135.3	661.5	113.3	105.3	226.5	419.6	Rv1664 (pks9)
1891044	37.1	0.0	41.1	33.1	0.0	18.1	0.0	0.0	30.1	0.0	71.1	0.0	Rv1664 (pks9)
1891077	0.0	0.0	0.0	0.0	0.0	0.0	0.0	0.0	0.0	0.0	0.0	0.0	Rv1664 (pks9)
1891113	28.1	92.3	173.6	165.3	37.1	94.3	506.1	510.9	333.9	117.3	256.5	0.0	
1891118	0.0	0.0	0.0	0.0	0.0	0.0	0.0	0.0	7.0	0.0	0.0	0.0	
1891126	47.1	19.1	5.0	66.1	31.1	151.5	6.0	29.1	60.2	123.3	154.3	176.3	
1891136	0.0	0.0	0.0	0.0	0.0	0.0	0.0	0.0	0.0	0.0	0.0	0.0	
1891152	0.0	0.0	0.0	0.0	0.0	0.0	0.0	0.0	0.0	0.0	0.0	0.0	
1891176	0.0	0.0	0.0	0.0	0.0	0.0	0.0	0.0	0.0	0.0	0.0	0.0	
1891186	0.0	0.0	0.0	0.0	0.0	0.0	0.0	0.0	0.0	0.0	0.0	0.0	
1891213	0.0	0.0	0.0	0.0	0.0	18.1	0.0	0.0	0.0	0.0	10.0	0.0	
1891218	28.1	6.0	0.0	49.1	25.1	56.2	6.0	0.0	53.1	0.0	0.0	0.0	
1891278	0.0	0.0	23.1	0.0	37.1	0.0	0.0	0.0	0.0	0.0	0.0	0.0	Rv1665 (pks11)
1891280	0.0	0.0	0.0	0.0	0.0	0.0	0.0	0.0	0.0	0.0	0.0	0.0	Rv1665 (pks11)
1891325	0.0	19.1	5.0	49.1	37.1	0.0	12.0	44.2	15.0	37.1	0.0	0.0	Rv1665 (pks11)
1891407	47.1	0.0	0.0	0.0	6.0	0.0	0.0	0.0	0.0	12.0	0.0	0.0	Rv1665 (pks11)
1891448	0.0	13.0	5.0	0.0	18.1	0.0	0.0	0.0	22.1	0.0	0.0	0.0	Rv1665 (pks11)
1891683	9.0	46.1	53.2	16.0	157.5	75.3	18.0	89.3	7.0	148.4	0.0	0.0	Rv1665 (pks11)
1891746	0.0	0.0	5.0	33.1	0.0	0.0	0.0	0.0	0.0	0.0	0.0	0.0	Rv1665 (pks11)
1891893	519.5	6.0	0.0	16.0	25.1	75.3	6.0	0.0	144.4	24.1	0.0	0.0	Rv1665 (pks11)
1891986	56.2	119.3	35.1	181.3	37.1	37.1	49.1	29.1	0.0	142.3	0.0	220.3	Rv1665 (pks11)
1891990	263.7	318.9	281.0	181.3	107.3	208.7	123.3	179.7	45.1	98.2	10.0	66.1	Rv1665 (pks11)
1892179	28.1	13.0	23.1	99.2	6.0	18.1	0.0	0.0	0.0	0.0	0.0	0.0	Rv1665 (pks11)
1892186	75.2	112.3	143.5	16.0	113.3	56.2	24.1	29.1	15.0	61.1	10.0	44.1	Rv1665 (pks11)
1892278	0.0	92.3	23.1	16.0	56.2	37.1	0.0	0.0	53.1	0.0	0.0	0.0	Rv1665 (pks11),Rv1666c (cyp139)
1892509	0.0	6.0	5.0	0.0	0.0	0.0	0.0	0.0	0.0	0.0	0.0	0.0	Rv1666c (cyp139)
1892590	396.1	331.9	185.7	264.4	176.5	398.4	197.4	104.4	242.6	588.4	638.3	0.0	Rv1666c (cyp139)
1892686	0.0	46.1	0.0	0.0	0.0	0.0	0.0	0.0	45.1	0.0	0.0	0.0	Rv1666c (cyp139)
1892722	18.1	79.2	208.7	148.2	63.2	56.2	221.5	44.2	30.1	111.3	51.1	220.3	Rv1666c (cyp139)
1892827	47.1	106.3	11.0	33.1	63.2	37.1	6.0	0.0	45.1	37.1	0.0	375.6	Rv1666c (cyp139)
1892863	28.1	79.2	71.3	82.1	6.0	56.2	6.0	0.0	0.0	0.0	0.0	0.0	Rv1666c (cyp139)
1892913	18.1	6.0	5.0	16.0	88.3	0.0	0.0	0.0	37.1	80.2	0.0	0.0	Rv1666c (cyp139)
1892918	18.1	53.1	101.4	0.0	56.2	37.1	30.1	29.1	7.0	0.0	0.0	0.0	Rv1666c (cyp139)
1892921	131.4	6.0	23.1	0.0	50.1	0.0	0.0	119.5	0.0	0.0	154.3	22.0	Rv1666c (cyp139)
1892942	0.0	0.0	0.0	0.0	18.1	37.1	0.0	74.3	0.0	0.0	30.1	88.1	Rv1666c (cyp139)
1893108	169.5	219.6	377.3	247.4	296.9	323.1	783.8	315.2	136.3	74.2	82.2	441.7	Rv1666c (cyp139)
1893153	103.3	59.2	77.3	0.0	119.3	18.1	129.3	59.2	30.1	179.4	0.0	0.0	Rv1666c (cyp139)
1893188	0.0	0.0	0.0	0.0	12.0	0.0	0.0	0.0	0.0	0.0	0.0	0.0	Rv1666c (cyp139)
1893220	94.3	126.3	137.5	363.6	113.3	208.7	154.3	74.3	91.2	625.5	10.0	154.2	Rv1666c (cyp139)
1893269	245.7	13.0	185.7	0.0	31.1	56.2	190.4	194.7	37.1	18.0	71.1	44.1	Rv1666c (cyp139)
1893292	320.9	305.8	365.3	892.5	632.8	493.8	721.6	300.1	258.7	247.6	349.7	995.5	Rv1666c (cyp139)
1893478	585.7	278.8	359.3	379.6	145.4	304.1	240.5	239.9	60.2	235.6	267.6	22.0	Rv1666c (cyp139)
1893484	793.2	811.2	958.4	495.8	1132.3	1178.2	1166.6	1158.4	585.5	942.3	1101.3	663.0	Rv1666c (cyp139)
1893532	273.8	292.8	341.2	247.4	290.8	341.2	604.4	631.4	197.5	160.4	256.5	287.4	Rv1666c (cyp139)
1893562	0.0	0.0	0.0	0.0	0.0	0.0	0.0	0.0	0.0	0.0	0.0	0.0	Rv1666c (cyp139)
1893577	113.3	86.2	202.7	0.0	113.3	132.5	24.1	44.2	7.0	37.1	41.1	331.5	
1893653	622.8	432.2	377.3	379.6	271.8	341.2	314.7	420.6	814.1	327.8	566.2	0.0	Rv1667c (-)
1893715	47.1	53.1	53.2	16.0	6.0	18.1	49.1	179.7	7.0	0.0	0.0	0.0	Rv1667c (-)
1893847	9.0	0.0	0.0	0.0	12.0	0.0	0.0	0.0	0.0	0.0	0.0	0.0	Rv1667c (-)
1893870	160.5	126.3	95.3	49.1	69.2	113.4	12.0	14.1	45.1	80.2	0.0	0.0	Rv1667c (-)
1893921	18.1	33.1	29.1	82.1	63.2	75.3	135.3	134.5	30.1	18.0	51.1	0.0	Rv1667c (-)
1893951	0.0	66.2	89.3	115.2	37.1	18.1	0.0	0.0	30.1	74.2	10.0	0.0	Rv1667c (-)
1893979	131.4	172.5	167.6	49.1	164.5	132.5	203.5	209.8	235.6	272.7	174.4	22.0	Rv1667c (-)
1894172	310.9	225.6	208.7	462.8	214.6	132.5	549.2	149.6	113.3	247.6	607.3	154.2	Rv1667c (-)
1894189	18.1	13.0	11.0	0.0	0.0	18.1	0.0	0.0	45.1	0.0	0.0	0.0	Rv1667c (-)
1894212	9.0	33.1	0.0	0.0	0.0	0.0	12.0	0.0	7.0	0.0	0.0	0.0	Rv1667c (-)
1894232	387.1	245.7	275.0	495.8	315.9	379.3	154.3	270.0	364.9	309.8	20.0	110.2	Rv1667c (-),Rv1668c (-)
1894380	0.0	0.0	0.0	0.0	0.0	0.0	0.0	0.0	0.0	0.0	0.0	0.0	Rv1668c (-)
1894398	396.1	379.0	232.8	561.9	195.6	323.1	141.3	119.5	159.4	539.3	226.5	110.2	Rv1668c (-)
1894428	0.0	6.0	0.0	0.0	12.0	0.0	0.0	0.0	0.0	0.0	0.0	0.0	Rv1668c (-)
1894463	141.4	53.1	29.1	49.1	94.3	18.1	12.0	0.0	53.1	129.3	30.1	88.1	Rv1668c (-)
1894718	509.4	318.9	244.9	677.1	417.2	341.2	418.9	194.7	121.3	148.4	761.6	862.3	Rv1668c (-)
1894727	0.0	0.0	0.0	0.0	0.0	0.0	0.0	0.0	0.0	0.0	0.0	0.0	Rv1668c (-)
1894822	94.3	219.6	179.6	99.2	239.7	151.5	184.4	812.1	166.4	61.1	226.5	0.0	Rv1668c (-)
1894833	94.3	66.2	23.1	66.1	94.3	113.4	6.0	14.1	53.1	0.0	0.0	0.0	Rv1668c (-)
1894855	207.6	285.8	514.8	132.2	309.9	360.3	147.3	315.2	250.6	284.7	431.9	353.5	Rv1668c (-)
1895017	0.0	0.0	0.0	0.0	0.0	0.0	0.0	0.0	0.0	0.0	0.0	0.0	Rv1668c (-)
1895043	56.2	146.4	107.4	33.1	189.5	113.4	320.7	375.4	30.1	37.1	113.2	44.1	Rv1668c (-)
1895157	0.0	0.0	0.0	0.0	0.0	0.0	0.0	0.0	0.0	0.0	0.0	0.0	Rv1668c (-)
1895309	37.1	13.0	11.0	66.1	6.0	18.1	0.0	0.0	0.0	0.0	0.0	0.0	Rv1668c (-)
1895338	65.2	66.2	71.3	33.1	82.2	18.1	141.3	29.1	45.1	24.1	0.0	0.0	Rv1668c (-)
1895361	94.3	99.3	113.4	115.2	75.2	113.4	289.6	194.7	60.2	49.1	123.3	66.1	
1895418	320.9	311.9	424.5	363.6	277.8	132.5	277.6	405.5	60.2	253.6	92.2	0.0	
1895475	150.4	152.4	250.9	346.6	246.7	227.8	314.7	255.0	7.0	49.1	61.1	132.2	
1895532	84.2	79.2	101.4	181.3	195.6	56.2	129.3	74.3	7.0	30.1	30.1	176.3	
1895589	197.6	106.3	47.2	99.2	202.6	113.4	86.2	44.2	136.3	235.6	41.1	22.0	
1895658	9.0	19.1	35.1	0.0	88.3	37.1	197.4	29.1	68.2	0.0	20.0	0.0	
1895750	47.1	119.3	161.6	66.1	94.3	132.5	123.3	89.3	159.4	136.3	298.6	0.0	Rv1669 (-)
1895817	56.2	106.3	17.1	33.1	63.2	113.4	6.0	0.0	37.1	92.2	10.0	0.0	Rv1669 (-)
1895883	131.4	73.2	173.6	132.2	101.3	113.4	308.7	270.0	288.7	452.1	576.2	154.2	Rv1669 (-)
1895898	18.1	0.0	0.0	16.0	0.0	0.0	0.0	0.0	7.0	0.0	0.0	0.0	Rv1669 (-)
1895936	0.0	0.0	0.0	0.0	0.0	0.0	0.0	0.0	0.0	0.0	0.0	0.0	Rv1669 (-)
1895959	263.7	53.1	101.4	16.0	31.1	170.6	80.2	149.6	15.0	352.9	41.1	0.0	Rv1669 (-)
1895967	47.1	19.1	29.1	0.0	6.0	75.3	18.0	0.0	0.0	80.2	10.0	0.0	Rv1669 (-)
1896011	94.3	66.2	220.8	49.1	44.1	132.5	412.9	706.7	189.5	228.6	113.2	0.0	Rv1669 (-)
1896083	28.1	13.0	0.0	99.2	0.0	18.1	18.0	0.0	7.0	18.0	10.0	0.0	Rv1669 (-)
1896179	113.3	53.1	65.2	16.0	113.3	56.2	61.1	14.1	98.3	111.3	51.1	132.2	Rv1670 (-)
1896199	301.9	92.3	107.4	247.4	132.4	285.0	86.2	134.5	326.8	43.1	390.8	66.1	Rv1670 (-)
1896233	113.3	265.7	202.7	181.3	227.7	304.1	258.6	586.2	53.1	154.4	0.0	0.0	Rv1670 (-)
1896257	28.1	66.2	131.5	0.0	69.2	18.1	110.2	0.0	433.1	12.0	61.1	0.0	Rv1670 (-)
1896283	94.3	33.1	41.1	66.1	25.1	37.1	0.0	0.0	7.0	6.0	30.1	132.2	Rv1670 (-)
1896286	425.2	545.5	299.1	313.5	348.0	493.8	277.6	556.1	615.6	545.3	484.0	707.1	Rv1670 (-)
1896310	301.9	106.3	268.9	429.7	113.3	246.9	117.3	119.5	68.2	92.2	298.6	220.3	Rv1670 (-)
1896321	0.0	0.0	0.0	0.0	0.0	0.0	0.0	0.0	0.0	0.0	0.0	0.0	Rv1670 (-)
1896340	28.1	132.4	53.2	0.0	63.2	0.0	6.0	149.6	129.3	12.0	0.0	44.1	Rv1670 (-)
1896343	0.0	13.0	0.0	0.0	12.0	0.0	0.0	0.0	0.0	0.0	0.0	0.0	Rv1670 (-)
1896472	226.6	66.2	125.4	66.1	170.5	227.8	178.4	59.2	98.3	247.6	20.0	0.0	Rv1670 (-)
1896519	0.0	0.0	0.0	0.0	6.0	0.0	0.0	0.0	0.0	0.0	0.0	0.0	Rv1671 (-)
1896552	0.0	6.0	17.1	0.0	0.0	0.0	0.0	0.0	0.0	0.0	0.0	0.0	Rv1671 (-)
1896559	9.0	13.0	0.0	16.0	25.1	0.0	0.0	0.0	0.0	0.0	0.0	0.0	Rv1671 (-)
1896631	0.0	0.0	0.0	0.0	0.0	0.0	0.0	0.0	0.0	0.0	0.0	0.0	Rv1671 (-)
1896634	0.0	0.0	0.0	0.0	0.0	0.0	0.0	0.0	0.0	0.0	0.0	0.0	Rv1671 (-)
1896671	9.0	0.0	29.1	0.0	0.0	37.1	6.0	300.1	0.0	0.0	0.0	0.0	Rv1671 (-)
1896680	94.3	146.4	143.5	181.3	214.6	94.3	295.7	164.6	311.8	80.2	51.1	0.0	Rv1671 (-)
1896741	0.0	0.0	0.0	0.0	0.0	0.0	0.0	0.0	0.0	0.0	0.0	0.0	Rv1671 (-)
1896760	0.0	0.0	0.0	0.0	0.0	0.0	0.0	0.0	0.0	0.0	0.0	0.0	Rv1671 (-)
1896783	0.0	0.0	0.0	0.0	0.0	0.0	0.0	0.0	0.0	43.1	0.0	0.0	Rv1671 (-)
1896813	9.0	66.2	23.1	0.0	0.0	37.1	0.0	0.0	0.0	43.1	0.0	0.0	Rv1671 (-)
1896823	254.7	352.0	335.2	280.5	284.8	512.8	135.3	134.5	547.4	489.2	143.3	1482.2	Rv1671 (-)
1896827	179.5	298.8	244.9	330.6	354.0	246.9	135.3	164.6	441.1	551.3	504.1	1548.3	Rv1671 (-)
1896862	9.0	0.0	0.0	0.0	0.0	0.0	0.0	0.0	22.1	0.0	0.0	0.0	Rv1671 (-)
1896870	0.0	0.0	0.0	0.0	0.0	0.0	6.0	14.1	0.0	0.0	0.0	0.0	Rv1671 (-)
1896872	103.3	179.5	95.3	16.0	176.5	208.7	98.2	179.7	144.4	179.4	226.5	154.2	Rv1671 (-)
1896881	0.0	19.1	11.0	16.0	0.0	0.0	6.0	0.0	0.0	43.1	0.0	0.0	
1896884	0.0	6.0	47.2	16.0	0.0	37.1	49.1	14.1	0.0	0.0	143.3	0.0	Rv1672c (-)
1896940	0.0	19.1	23.1	82.1	18.1	18.1	0.0	0.0	0.0	0.0	20.0	0.0	Rv1672c (-)
1896964	9.0	6.0	11.0	0.0	44.1	18.1	0.0	0.0	37.1	6.0	0.0	0.0	Rv1672c (-)
1896972	0.0	6.0	0.0	0.0	0.0	37.1	6.0	0.0	0.0	0.0	0.0	0.0	Rv1672c (-)
1896994	9.0	0.0	5.0	0.0	12.0	0.0	0.0	0.0	0.0	12.0	0.0	0.0	Rv1672c (-)
1897025	9.0	19.1	29.1	0.0	12.0	37.1	0.0	44.2	15.0	43.1	20.0	0.0	Rv1672c (-)
1897061	0.0	13.0	11.0	16.0	18.1	0.0	0.0	134.5	7.0	43.1	0.0	0.0	Rv1672c (-)
1897219	0.0	0.0	0.0	0.0	0.0	0.0	0.0	0.0	0.0	0.0	0.0	0.0	Rv1672c (-)
1897287	0.0	0.0	23.1	115.2	12.0	37.1	36.1	0.0	7.0	0.0	0.0	0.0	Rv1672c (-)
1897361	0.0	13.0	29.1	16.0	6.0	0.0	18.0	74.3	0.0	24.1	0.0	0.0	Rv1672c (-)
1897423	56.2	146.4	143.5	66.1	239.7	151.5	258.6	44.2	166.4	210.5	0.0	22.0	Rv1672c (-)
1897451	75.2	66.2	41.1	115.2	107.3	94.3	12.0	14.1	22.1	68.2	51.1	0.0	Rv1672c (-)
1897463	37.1	53.1	71.3	82.1	145.4	56.2	30.1	0.0	15.0	0.0	10.0	0.0	Rv1672c (-)
1897475	0.0	126.3	53.2	165.3	94.3	170.6	0.0	104.4	83.2	61.1	123.3	22.0	Rv1672c (-)
1897608	0.0	0.0	0.0	0.0	0.0	0.0	0.0	0.0	0.0	0.0	0.0	0.0	Rv1672c (-)
1897690	0.0	0.0	0.0	0.0	0.0	0.0	0.0	0.0	0.0	0.0	0.0	0.0	Rv1672c (-)
1897780	0.0	0.0	0.0	0.0	0.0	0.0	0.0	0.0	0.0	0.0	0.0	0.0	Rv1672c (-)
1897823	160.5	13.0	11.0	16.0	50.1	18.1	0.0	0.0	15.0	0.0	0.0	0.0	Rv1672c (-)
1897883	453.3	318.9	293.0	198.3	360.0	170.6	209.5	209.8	68.2	265.7	256.5	66.1	Rv1672c (-)
1898015	18.1	6.0	29.1	0.0	6.0	0.0	6.0	0.0	0.0	0.0	30.1	0.0	Rv1672c (-)
1898048	368.0	179.5	232.8	33.1	436.3	227.8	154.3	270.0	136.3	43.1	102.2	0.0	Rv1672c (-)
1898132	613.7	604.7	520.8	330.6	644.9	512.8	463.0	766.9	829.1	569.4	607.3	154.2	Rv1672c (-)
1898279	0.0	0.0	5.0	0.0	6.0	0.0	0.0	0.0	0.0	0.0	0.0	0.0	
1898295	0.0	0.0	11.0	0.0	37.1	18.1	0.0	0.0	0.0	0.0	0.0	0.0	
1898308	0.0	26.1	17.1	16.0	0.0	0.0	6.0	0.0	0.0	0.0	0.0	0.0	Rv1673c (-)
1898321	0.0	0.0	0.0	0.0	0.0	0.0	6.0	29.1	0.0	49.1	0.0	0.0	Rv1673c (-)
1898371	0.0	19.1	11.0	0.0	6.0	18.1	0.0	14.1	0.0	0.0	61.1	0.0	Rv1673c (-)
1898491	56.2	53.1	17.1	0.0	37.1	56.2	0.0	0.0	7.0	371.9	10.0	22.0	Rv1673c (-)
1898520	0.0	0.0	0.0	0.0	0.0	0.0	0.0	0.0	0.0	0.0	0.0	0.0	Rv1673c (-)
1898563	0.0	0.0	0.0	0.0	0.0	0.0	0.0	0.0	0.0	0.0	0.0	0.0	Rv1673c (-)
1898601	0.0	13.0	35.1	0.0	6.0	18.1	0.0	0.0	0.0	30.1	10.0	0.0	Rv1673c (-)
1898752	9.0	13.0	29.1	49.1	56.2	18.1	0.0	0.0	7.0	0.0	0.0	0.0	Rv1673c (-)
1898773	47.1	53.1	59.2	16.0	107.3	113.4	55.1	74.3	83.2	210.5	0.0	0.0	Rv1673c (-)
1898779	37.1	26.1	131.5	313.5	56.2	94.3	55.1	134.5	371.9	489.2	10.0	0.0	Rv1673c (-)
1898840	179.5	258.7	220.8	247.4	296.9	151.5	160.4	315.2	341.9	142.3	308.6	397.6	Rv1673c (-)
1898968	65.2	46.1	71.3	16.0	75.2	113.4	12.0	44.2	174.4	24.1	0.0	0.0	Rv1673c (-)
1898975	65.2	59.2	59.2	313.5	18.1	75.3	0.0	0.0	0.0	80.2	0.0	22.0	Rv1673c (-)
1899013	122.3	172.5	173.6	247.4	88.3	208.7	36.1	29.1	182.5	142.3	226.5	22.0	Rv1673c (-)
1899055	47.1	39.1	17.1	0.0	6.0	56.2	6.0	0.0	60.2	111.3	0.0	0.0	Rv1673c (-)
1899216	0.0	0.0	0.0	0.0	0.0	0.0	0.0	0.0	0.0	0.0	0.0	0.0	Rv1673c (-)
1899244	9.0	59.2	23.1	16.0	18.1	56.2	0.0	14.1	91.2	0.0	20.0	176.3	
1899268	75.2	66.2	101.4	33.1	50.1	37.1	6.0	104.4	220.6	136.3	30.1	0.0	Rv1674c (-)
1899360	0.0	0.0	0.0	0.0	0.0	0.0	0.0	0.0	0.0	0.0	0.0	0.0	Rv1674c (-)
1899370	0.0	0.0	0.0	0.0	0.0	0.0	0.0	0.0	0.0	0.0	0.0	0.0	Rv1674c (-)
1899376	56.2	33.1	23.1	132.2	31.1	0.0	0.0	149.6	83.2	0.0	113.2	0.0	Rv1674c (-)
1899385	0.0	0.0	0.0	0.0	0.0	0.0	0.0	0.0	0.0	0.0	0.0	0.0	Rv1674c (-)
1899496	37.1	33.1	0.0	247.4	6.0	18.1	86.2	89.3	0.0	0.0	0.0	22.0	Rv1674c (-)
1899598	122.3	385.1	329.2	429.7	373.1	398.4	67.2	300.1	113.3	520.3	277.6	154.2	Rv1674c (-)
1899601	160.5	325.9	196.7	66.1	303.9	208.7	24.1	14.1	280.7	321.8	154.3	0.0	Rv1674c (-)
1899666	169.5	238.7	268.9	379.6	164.5	170.6	623.4	285.1	395.0	74.2	246.5	375.6	Rv1674c (-)
1899697	103.3	212.6	472.7	181.3	246.7	323.1	381.9	119.5	311.8	433.1	164.3	796.2	Rv1674c (-)
1899956	28.1	59.2	17.1	99.2	25.1	75.3	12.0	14.1	0.0	228.6	10.0	0.0	
1899958	0.0	0.0	0.0	0.0	0.0	0.0	0.0	0.0	0.0	0.0	0.0	0.0	
1900029	0.0	0.0	0.0	0.0	0.0	0.0	0.0	0.0	0.0	0.0	0.0	0.0	
1900043	0.0	0.0	0.0	0.0	0.0	0.0	0.0	0.0	0.0	0.0	0.0	0.0	
1900179	18.1	0.0	11.0	33.1	0.0	18.1	0.0	0.0	0.0	12.0	0.0	0.0	
1900187	387.1	405.1	256.9	396.7	430.2	304.1	351.8	194.7	212.5	396.0	226.5	44.1	
1900190	320.9	152.4	65.2	181.3	82.2	285.0	123.3	44.2	296.8	154.4	20.0	0.0	
1900266	160.5	292.8	226.8	99.2	189.5	285.0	110.2	285.1	326.8	464.1	236.5	66.1	Rv1675c (cmr)
1900300	9.0	39.1	11.0	0.0	12.0	18.1	0.0	0.0	0.0	80.2	10.0	1039.6	Rv1675c (cmr)
1900406	0.0	0.0	0.0	0.0	0.0	0.0	0.0	0.0	0.0	0.0	0.0	0.0	Rv1675c (cmr)
1900479	0.0	0.0	0.0	0.0	0.0	0.0	0.0	0.0	0.0	0.0	0.0	0.0	Rv1675c (cmr)
1900550	0.0	0.0	29.1	0.0	0.0	0.0	12.0	0.0	0.0	6.0	0.0	0.0	Rv1675c (cmr)
1900554	415.2	159.4	430.5	544.9	258.7	265.9	746.7	194.7	471.2	98.2	123.3	176.3	Rv1675c (cmr)
1900621	9.0	119.3	196.7	66.1	170.5	113.4	49.1	44.2	197.5	98.2	82.2	552.8	Rv1675c (cmr)
1900641	0.0	0.0	0.0	0.0	31.1	18.1	0.0	0.0	0.0	0.0	0.0	0.0	Rv1675c (cmr)
1900728	84.2	53.1	125.4	0.0	63.2	37.1	345.8	164.6	7.0	12.0	61.1	0.0	Rv1675c (cmr)
1900779	65.2	79.2	89.3	33.1	63.2	37.1	190.4	827.1	0.0	6.0	0.0	22.0	Rv1675c (cmr)
1900812	425.2	399.1	113.4	297.5	449.3	398.4	73.2	345.3	318.8	383.9	236.5	707.1	Rv1675c (cmr)
1901077	0.0	19.1	89.3	0.0	6.0	18.1	0.0	0.0	91.2	0.0	10.0	0.0	Rv1676 (-)
1901171	75.2	165.5	65.2	82.1	75.2	113.4	426.0	179.7	121.3	80.2	0.0	0.0	Rv1676 (-)
1901176	28.1	59.2	101.4	49.1	50.1	285.0	80.2	420.6	197.5	18.0	71.1	287.4	Rv1676 (-)
1901188	47.1	73.2	89.3	66.1	101.3	132.5	92.2	44.2	341.9	446.1	82.2	0.0	Rv1676 (-)
1901423	0.0	0.0	0.0	0.0	0.0	0.0	0.0	0.0	0.0	0.0	0.0	0.0	Rv1676 (-)
1901436	0.0	0.0	0.0	0.0	0.0	0.0	0.0	0.0	0.0	0.0	0.0	0.0	Rv1676 (-)
1901474	0.0	0.0	0.0	0.0	0.0	0.0	0.0	0.0	0.0	0.0	0.0	0.0	Rv1676 (-)
1901490	0.0	0.0	0.0	0.0	0.0	0.0	0.0	0.0	0.0	0.0	0.0	0.0	Rv1676 (-)
1901675	0.0	0.0	0.0	0.0	0.0	0.0	0.0	0.0	7.0	0.0	0.0	0.0	Rv1676 (-)
1901743	0.0	0.0	0.0	0.0	31.1	0.0	0.0	0.0	0.0	0.0	0.0	0.0	Rv1676 (-)
1901784	84.2	99.3	137.5	165.3	94.3	246.9	308.7	345.3	106.3	61.1	41.1	154.2	Rv1677 (dsbF)
1901789	0.0	0.0	0.0	0.0	0.0	0.0	0.0	0.0	0.0	0.0	0.0	0.0	Rv1677 (dsbF)
1901799	37.1	39.1	23.1	0.0	44.1	0.0	55.1	44.2	0.0	0.0	0.0	0.0	Rv1677 (dsbF)
1901850	0.0	0.0	0.0	0.0	0.0	0.0	0.0	0.0	0.0	0.0	0.0	0.0	Rv1677 (dsbF)
1901967	0.0	0.0	0.0	0.0	0.0	0.0	0.0	0.0	0.0	0.0	0.0	0.0	Rv1677 (dsbF)
1902029	9.0	0.0	0.0	0.0	37.1	0.0	0.0	0.0	45.1	0.0	0.0	0.0	Rv1677 (dsbF)
1902095	0.0	0.0	0.0	0.0	0.0	0.0	0.0	0.0	0.0	0.0	0.0	0.0	Rv1677 (dsbF)
1902124	18.1	46.1	47.2	33.1	50.1	18.1	18.0	14.1	7.0	0.0	0.0	0.0	Rv1677 (dsbF)
1902141	0.0	0.0	0.0	0.0	0.0	0.0	0.0	0.0	0.0	0.0	0.0	0.0	Rv1677 (dsbF)
1902156	18.1	0.0	17.1	0.0	25.1	37.1	0.0	0.0	0.0	154.4	10.0	66.1	Rv1677 (dsbF)
1902205	0.0	0.0	17.1	0.0	0.0	0.0	0.0	0.0	0.0	0.0	0.0	0.0	Rv1677 (dsbF)
1902290	0.0	0.0	0.0	0.0	0.0	0.0	0.0	0.0	0.0	0.0	0.0	0.0	Rv1677 (dsbF)
1902388	0.0	6.0	71.3	231.4	101.3	37.1	0.0	0.0	0.0	0.0	0.0	0.0	
1902518	207.6	73.2	101.4	280.5	101.3	75.3	0.0	0.0	227.6	6.0	20.0	397.6	Rv1678 (-)
1902575	169.5	66.2	131.5	16.0	56.2	94.3	190.4	405.5	7.0	68.2	0.0	0.0	Rv1678 (-)
1902653	0.0	0.0	0.0	0.0	0.0	0.0	0.0	0.0	0.0	0.0	0.0	0.0	Rv1678 (-)
1902815	0.0	0.0	11.0	0.0	0.0	0.0	0.0	0.0	0.0	0.0	0.0	0.0	Rv1678 (-)
1902869	0.0	0.0	0.0	0.0	0.0	0.0	0.0	0.0	0.0	0.0	0.0	0.0	Rv1678 (-)
1902984	0.0	0.0	0.0	0.0	0.0	0.0	0.0	0.0	0.0	0.0	0.0	0.0	Rv1678 (-)
1903016	131.4	106.3	101.4	49.1	119.3	18.1	147.3	405.5	136.3	6.0	10.0	0.0	Rv1678 (-)
1903026	0.0	0.0	0.0	0.0	0.0	0.0	0.0	0.0	0.0	0.0	0.0	0.0	Rv1678 (-)
1903055	0.0	0.0	0.0	0.0	0.0	0.0	0.0	0.0	0.0	0.0	0.0	0.0	Rv1678 (-)
1903181	0.0	0.0	0.0	0.0	12.0	0.0	0.0	0.0	0.0	0.0	30.1	0.0	Rv1678 (-)
1903534	37.1	6.0	0.0	0.0	0.0	18.1	0.0	0.0	0.0	0.0	0.0	0.0	Rv1679 (fadE16)
1903565	0.0	0.0	0.0	0.0	0.0	0.0	0.0	0.0	0.0	0.0	0.0	0.0	Rv1679 (fadE16)
1903765	179.5	179.5	173.6	412.7	37.1	75.3	43.1	14.1	83.2	37.1	61.1	840.3	Rv1679 (fadE16)
1903816	0.0	0.0	0.0	0.0	0.0	0.0	0.0	0.0	0.0	0.0	0.0	0.0	Rv1679 (fadE16)
1903850	0.0	0.0	0.0	0.0	0.0	0.0	0.0	0.0	0.0	0.0	0.0	0.0	Rv1679 (fadE16)
1903930	18.1	0.0	17.1	0.0	31.1	37.1	0.0	29.1	15.0	0.0	10.0	0.0	Rv1679 (fadE16)
1903979	0.0	0.0	5.0	0.0	0.0	0.0	0.0	0.0	0.0	0.0	0.0	0.0	Rv1679 (fadE16)
1904164	56.2	39.1	65.2	82.1	31.1	132.5	0.0	14.1	22.1	191.5	20.0	0.0	Rv1679 (fadE16)
1904383	0.0	0.0	11.0	33.1	0.0	0.0	0.0	0.0	0.0	0.0	0.0	0.0	Rv1679 (fadE16)
1904392	0.0	0.0	17.1	0.0	0.0	18.1	0.0	0.0	0.0	185.5	0.0	22.0	Rv1679 (fadE16)
1904425	0.0	0.0	0.0	0.0	0.0	0.0	0.0	0.0	22.1	6.0	0.0	0.0	Rv1679 (fadE16)
1904435	150.4	152.4	65.2	16.0	126.4	113.4	6.0	29.1	15.0	6.0	92.2	0.0	
1904472	131.4	132.4	161.6	66.1	75.2	170.6	301.7	89.3	45.1	37.1	359.8	44.1	Rv1680 (-)
1904514	0.0	0.0	0.0	0.0	0.0	0.0	0.0	0.0	0.0	0.0	0.0	0.0	Rv1680 (-)
1904562	9.0	6.0	5.0	0.0	12.0	18.1	283.6	44.2	136.3	6.0	0.0	66.1	Rv1680 (-)
1904571	0.0	0.0	0.0	0.0	0.0	0.0	0.0	0.0	0.0	0.0	0.0	0.0	Rv1680 (-)
1904637	0.0	0.0	0.0	0.0	0.0	0.0	0.0	0.0	0.0	0.0	0.0	0.0	Rv1680 (-)
1904693	0.0	0.0	0.0	0.0	0.0	0.0	0.0	0.0	0.0	0.0	0.0	0.0	Rv1680 (-)
1904706	0.0	0.0	5.0	0.0	0.0	0.0	0.0	0.0	0.0	0.0	0.0	0.0	Rv1680 (-)
1904753	0.0	0.0	0.0	0.0	0.0	0.0	0.0	0.0	0.0	0.0	0.0	0.0	Rv1680 (-)
1904823	425.2	345.9	514.8	363.6	461.3	551.0	456.0	390.5	258.7	563.4	556.2	265.4	Rv1680 (-)
1904826	263.7	179.5	95.3	0.0	214.6	246.9	24.1	420.6	83.2	154.4	0.0	265.4	Rv1680 (-)
1905048	9.0	106.3	47.2	33.1	44.1	37.1	0.0	0.0	121.3	247.6	0.0	0.0	Rv1680 (-)
1905077	65.2	6.0	0.0	0.0	0.0	0.0	0.0	0.0	0.0	6.0	0.0	0.0	Rv1680 (-)
1905096	28.1	13.0	41.1	0.0	119.3	37.1	0.0	0.0	30.1	43.1	30.1	110.2	Rv1680 (-)
1905175	141.4	106.3	125.4	132.2	151.4	151.5	135.3	480.8	189.5	148.4	30.1	22.0	Rv1680 (-)
1905207	0.0	6.0	0.0	0.0	0.0	18.1	0.0	0.0	0.0	0.0	0.0	0.0	Rv1680 (-)
1905264	491.4	472.3	418.5	214.4	328.9	512.8	771.7	766.9	501.3	675.7	525.1	176.3	Rv1681 (moeX)
1905285	197.6	265.7	341.2	82.1	138.4	304.1	271.6	149.6	159.4	68.2	133.3	552.8	Rv1681 (moeX)
1905304	263.7	258.7	323.1	363.6	493.4	208.7	493.1	450.7	166.4	730.8	400.8	44.1	Rv1681 (moeX)
1905323	65.2	92.3	83.3	99.2	44.1	151.5	117.3	209.8	0.0	68.2	308.6	331.5	Rv1681 (moeX)
1905477	0.0	0.0	0.0	0.0	0.0	0.0	0.0	0.0	0.0	0.0	0.0	0.0	Rv1681 (moeX)
1905500	604.7	345.9	161.6	379.6	321.9	341.2	926.1	526.0	296.8	477.2	720.5	309.5	Rv1681 (moeX)
1905533	160.5	219.6	262.9	511.9	195.6	285.0	432.0	164.6	197.5	68.2	10.0	22.0	Rv1681 (moeX)
1905774	47.1	86.2	17.1	66.1	50.1	75.3	246.6	44.2	45.1	30.1	113.2	0.0	Rv1681 (moeX)
1905778	216.6	172.5	329.2	396.7	277.8	304.1	73.2	255.0	235.6	495.2	41.1	242.4	Rv1681 (moeX)
1905867	207.6	305.8	250.9	363.6	309.9	246.9	338.8	661.5	410.0	272.7	267.6	463.7	Rv1681 (moeX)
1905874	37.1	6.0	53.2	66.1	50.1	37.1	0.0	14.1	60.2	154.4	0.0	22.0	Rv1681 (moeX)
1906100	396.1	33.1	23.1	99.2	56.2	75.3	12.0	89.3	83.2	12.0	0.0	0.0	Rv1681 (moeX)
1906147	0.0	0.0	23.1	0.0	31.1	37.1	0.0	0.0	30.1	0.0	0.0	0.0	Rv1681 (moeX)
1906182	481.4	372.0	604.1	264.4	550.6	589.1	684.5	766.9	524.3	421.0	494.0	950.4	Rv1681 (moeX)
1906191	18.1	146.4	113.4	33.1	12.0	132.5	18.0	495.9	212.5	216.5	30.1	0.0	Rv1681 (moeX)
1906247	188.5	106.3	131.5	0.0	82.2	151.5	166.4	239.9	60.2	55.1	10.0	485.7	Rv1681 (moeX)
1906280	0.0	0.0	0.0	0.0	0.0	0.0	0.0	0.0	0.0	0.0	0.0	0.0	
1906297	0.0	0.0	0.0	0.0	0.0	0.0	0.0	0.0	0.0	0.0	0.0	0.0	
1906305	0.0	0.0	0.0	0.0	0.0	0.0	0.0	0.0	0.0	0.0	0.0	0.0	
1906313	0.0	0.0	0.0	0.0	0.0	0.0	0.0	0.0	0.0	0.0	0.0	0.0	
1906315	0.0	0.0	0.0	0.0	0.0	0.0	0.0	0.0	0.0	0.0	0.0	0.0	
1906359	18.1	33.1	23.1	0.0	0.0	0.0	6.0	0.0	68.2	0.0	0.0	0.0	
1906372	0.0	0.0	0.0	0.0	0.0	0.0	0.0	0.0	0.0	0.0	0.0	0.0	
1906473	94.3	146.4	161.6	82.1	157.5	151.5	141.3	571.2	242.6	272.7	0.0	22.0	Rv1682 (-)
1906493	84.2	159.4	173.6	115.2	258.7	113.4	49.1	360.4	212.5	173.4	10.0	0.0	Rv1682 (-)
1906520	56.2	6.0	0.0	0.0	6.0	0.0	0.0	0.0	0.0	0.0	0.0	22.0	Rv1682 (-)
1906533	37.1	272.7	77.3	16.0	170.5	132.5	629.4	420.6	303.8	148.4	20.0	88.1	Rv1682 (-)
1906557	254.7	112.3	287.0	346.6	164.5	265.9	332.7	285.1	204.5	179.4	41.1	198.3	Rv1682 (-)
1906624	28.1	79.2	107.4	49.1	18.1	56.2	12.0	29.1	0.0	68.2	41.1	0.0	Rv1682 (-)
1906771	94.3	112.3	125.4	115.2	101.3	75.3	203.5	134.5	182.5	117.3	215.5	66.1	Rv1682 (-)
1906784	0.0	0.0	0.0	0.0	0.0	0.0	6.0	0.0	0.0	0.0	0.0	0.0	Rv1682 (-)
1906835	0.0	0.0	0.0	0.0	0.0	0.0	0.0	0.0	0.0	0.0	0.0	0.0	Rv1682 (-)
1907209	160.5	92.3	179.6	99.2	252.7	170.6	160.4	59.2	204.5	259.6	51.1	22.0	Rv1682 (-)
1907216	113.3	6.0	35.1	0.0	0.0	37.1	0.0	0.0	280.7	0.0	0.0	0.0	Rv1682 (-)
1907237	0.0	13.0	35.1	16.0	0.0	0.0	0.0	0.0	0.0	43.1	123.3	0.0	Rv1682 (-)
1907267	9.0	33.1	5.0	231.4	6.0	75.3	18.0	285.1	68.2	129.3	133.3	66.1	Rv1682 (-)
1907293	273.8	278.8	293.0	198.3	220.6	398.4	598.3	435.6	349.9	154.4	10.0	66.1	Rv1682 (-)
1907314	9.0	19.1	71.3	33.1	18.1	37.1	49.1	164.6	15.0	6.0	0.0	0.0	Rv1682 (-)
1907325	47.1	19.1	17.1	16.0	6.0	18.1	0.0	0.0	0.0	0.0	30.1	0.0	Rv1682 (-)
1907517	197.6	331.9	311.1	578.0	321.9	360.3	543.2	556.1	1391.6	278.7	545.1	44.1	
1907522	56.2	39.1	0.0	0.0	44.1	18.1	80.2	59.2	91.2	0.0	20.0	0.0	
1907573	179.5	119.3	41.1	16.0	69.2	113.4	295.7	239.9	250.6	278.7	359.8	0.0	
1907578	207.6	311.9	406.4	297.5	214.6	227.8	684.5	661.5	744.9	117.3	205.4	88.1	
1907740	28.1	0.0	5.0	0.0	0.0	0.0	0.0	0.0	0.0	0.0	0.0	0.0	Rv1683 (-)
1907748	0.0	6.0	23.1	0.0	0.0	0.0	0.0	0.0	0.0	0.0	0.0	0.0	Rv1683 (-)
1907763	0.0	0.0	0.0	0.0	0.0	0.0	0.0	0.0	0.0	0.0	0.0	0.0	Rv1683 (-)
1907902	0.0	0.0	0.0	0.0	0.0	0.0	0.0	0.0	0.0	0.0	0.0	0.0	Rv1683 (-)
1907960	150.4	119.3	185.7	115.2	69.2	94.3	141.3	89.3	60.2	49.1	0.0	265.4	Rv1683 (-)
1908002	0.0	0.0	0.0	0.0	0.0	0.0	0.0	0.0	0.0	0.0	0.0	0.0	Rv1683 (-)
1908045	0.0	0.0	0.0	0.0	0.0	0.0	0.0	0.0	0.0	0.0	0.0	0.0	Rv1683 (-)
1908069	0.0	0.0	0.0	0.0	0.0	0.0	0.0	0.0	0.0	0.0	0.0	0.0	Rv1683 (-)
1908084	9.0	13.0	17.1	16.0	0.0	37.1	0.0	0.0	121.3	0.0	20.0	0.0	Rv1683 (-)
1908227	0.0	0.0	0.0	0.0	0.0	0.0	0.0	0.0	0.0	0.0	0.0	0.0	Rv1683 (-)
1908482	0.0	0.0	0.0	0.0	0.0	0.0	0.0	0.0	0.0	0.0	0.0	0.0	Rv1683 (-)
1908488	0.0	0.0	0.0	0.0	0.0	0.0	0.0	0.0	0.0	0.0	0.0	0.0	Rv1683 (-)
1908502	0.0	0.0	0.0	0.0	0.0	0.0	0.0	0.0	0.0	0.0	0.0	0.0	Rv1683 (-)
1908550	0.0	0.0	0.0	0.0	0.0	0.0	0.0	0.0	0.0	6.0	0.0	0.0	Rv1683 (-)
1908588	0.0	13.0	5.0	0.0	6.0	18.1	0.0	0.0	0.0	6.0	0.0	0.0	Rv1683 (-)
1908752	0.0	0.0	0.0	0.0	0.0	0.0	0.0	0.0	0.0	0.0	0.0	0.0	Rv1683 (-)
1908907	0.0	0.0	0.0	0.0	0.0	0.0	0.0	0.0	0.0	0.0	0.0	0.0	Rv1683 (-)
1909026	0.0	6.0	17.1	49.1	0.0	0.0	0.0	14.1	0.0	0.0	0.0	0.0	Rv1683 (-)
1909036	0.0	0.0	0.0	0.0	0.0	0.0	0.0	0.0	0.0	0.0	0.0	0.0	Rv1683 (-)
1909250	0.0	0.0	0.0	0.0	0.0	0.0	0.0	0.0	0.0	0.0	0.0	0.0	Rv1683 (-)
1909407	0.0	0.0	0.0	0.0	0.0	0.0	0.0	0.0	0.0	0.0	0.0	0.0	Rv1683 (-)
1909497	0.0	0.0	0.0	0.0	0.0	0.0	0.0	0.0	0.0	0.0	0.0	0.0	Rv1683 (-)
1909563	0.0	0.0	0.0	0.0	0.0	0.0	0.0	0.0	0.0	0.0	0.0	0.0	Rv1683 (-)
1909637	0.0	0.0	0.0	0.0	0.0	0.0	0.0	0.0	0.0	0.0	0.0	0.0	Rv1683 (-)
1909684	18.1	13.0	5.0	0.0	0.0	0.0	0.0	0.0	0.0	0.0	0.0	0.0	Rv1683 (-)
1909692	0.0	0.0	0.0	0.0	0.0	0.0	0.0	0.0	0.0	0.0	0.0	0.0	Rv1683 (-)
1909713	0.0	0.0	0.0	0.0	0.0	0.0	0.0	0.0	0.0	0.0	0.0	0.0	Rv1683 (-)
1909971	0.0	0.0	0.0	0.0	0.0	0.0	0.0	0.0	0.0	0.0	0.0	0.0	Rv1683 (-)
1910128	0.0	6.0	0.0	0.0	0.0	0.0	6.0	0.0	0.0	0.0	0.0	0.0	Rv1683 (-)
1910132	28.1	0.0	53.2	0.0	18.1	0.0	0.0	0.0	0.0	0.0	20.0	0.0	Rv1683 (-)
1910139	0.0	0.0	11.0	0.0	6.0	0.0	0.0	0.0	0.0	6.0	0.0	0.0	Rv1683 (-)
1910143	37.1	73.2	53.2	66.1	56.2	37.1	12.0	285.1	15.0	55.1	51.1	0.0	Rv1683 (-)
1910169	0.0	0.0	0.0	0.0	6.0	0.0	0.0	0.0	0.0	0.0	0.0	0.0	Rv1683 (-)
1910223	0.0	0.0	0.0	0.0	0.0	0.0	0.0	0.0	0.0	0.0	0.0	0.0	Rv1683 (-)
1910283	18.1	19.1	53.2	66.1	25.1	37.1	55.1	44.2	22.1	173.4	20.0	0.0	Rv1683 (-)
1910290	0.0	0.0	0.0	0.0	0.0	0.0	0.0	0.0	0.0	0.0	0.0	0.0	Rv1683 (-)
1910431	0.0	0.0	0.0	0.0	0.0	0.0	0.0	0.0	0.0	0.0	0.0	0.0	Rv1683 (-)
1910444	0.0	0.0	0.0	0.0	0.0	0.0	6.0	0.0	0.0	6.0	0.0	0.0	Rv1683 (-)
1910448	0.0	0.0	0.0	0.0	0.0	0.0	0.0	0.0	0.0	0.0	0.0	0.0	Rv1683 (-)
1910511	0.0	0.0	0.0	0.0	0.0	0.0	0.0	0.0	0.0	0.0	0.0	0.0	Rv1683 (-)
1910535	0.0	0.0	0.0	0.0	0.0	0.0	0.0	0.0	0.0	0.0	0.0	0.0	Rv1683 (-)
1910683	0.0	0.0	0.0	0.0	0.0	0.0	0.0	0.0	0.0	0.0	0.0	0.0	Rv1684 (-)
1910685	0.0	0.0	0.0	0.0	0.0	0.0	0.0	0.0	0.0	0.0	0.0	0.0	Rv1684 (-)
1910707	0.0	0.0	0.0	0.0	0.0	0.0	0.0	0.0	0.0	0.0	0.0	0.0	Rv1684 (-)
1910724	0.0	0.0	0.0	0.0	0.0	0.0	0.0	0.0	0.0	0.0	0.0	0.0	Rv1684 (-)
1910820	0.0	0.0	0.0	0.0	0.0	0.0	0.0	0.0	0.0	0.0	0.0	0.0	Rv1685c (-)
1910898	0.0	6.0	0.0	0.0	0.0	0.0	0.0	0.0	0.0	0.0	0.0	0.0	Rv1685c (-)
1910944	0.0	0.0	0.0	0.0	0.0	0.0	0.0	0.0	0.0	0.0	0.0	0.0	Rv1685c (-)
1911126	0.0	0.0	0.0	0.0	0.0	0.0	0.0	0.0	0.0	0.0	0.0	0.0	Rv1685c (-)
1911231	0.0	0.0	0.0	0.0	0.0	0.0	0.0	0.0	0.0	0.0	0.0	0.0	Rv1685c (-)
1911242	0.0	0.0	0.0	0.0	0.0	0.0	0.0	0.0	0.0	0.0	0.0	0.0	Rv1685c (-)
1911346	0.0	0.0	0.0	0.0	0.0	0.0	0.0	0.0	0.0	0.0	0.0	0.0	Rv1685c (-)
1911409	169.5	152.4	131.5	214.4	176.5	75.3	203.5	149.6	30.1	142.3	10.0	0.0	Rv1686c (-)
1911497	0.0	0.0	0.0	0.0	6.0	0.0	0.0	0.0	0.0	0.0	0.0	0.0	Rv1686c (-)
1911531	9.0	13.0	0.0	0.0	0.0	0.0	0.0	0.0	0.0	0.0	0.0	0.0	Rv1686c (-)
1911547	0.0	6.0	35.1	16.0	6.0	37.1	80.2	0.0	0.0	0.0	0.0	0.0	Rv1686c (-)
1911566	0.0	0.0	0.0	0.0	6.0	0.0	0.0	0.0	0.0	0.0	0.0	0.0	Rv1686c (-)
1911660	0.0	0.0	0.0	0.0	0.0	0.0	0.0	0.0	0.0	0.0	0.0	0.0	Rv1686c (-)
1911692	9.0	39.1	23.1	0.0	37.1	37.1	0.0	0.0	0.0	0.0	51.1	44.1	Rv1686c (-)
1911699	0.0	0.0	0.0	0.0	0.0	0.0	0.0	0.0	0.0	0.0	0.0	0.0	Rv1686c (-)
1911850	0.0	0.0	0.0	0.0	0.0	0.0	0.0	0.0	0.0	0.0	0.0	0.0	Rv1686c (-)
1911876	0.0	39.1	0.0	0.0	0.0	0.0	0.0	0.0	37.1	0.0	0.0	0.0	Rv1686c (-)
1911978	56.2	59.2	107.4	82.1	220.6	94.3	36.1	89.3	303.8	61.1	0.0	198.3	Rv1686c (-)
1912013	0.0	0.0	0.0	0.0	0.0	0.0	0.0	0.0	0.0	0.0	0.0	0.0	Rv1686c (-)
1912048	396.1	405.1	262.9	148.2	360.0	417.5	536.2	300.1	752.9	371.9	792.7	685.0	Rv1686c (-)
1912074	0.0	0.0	0.0	0.0	0.0	0.0	0.0	0.0	0.0	0.0	0.0	0.0	Rv1686c (-)
1912136	0.0	0.0	0.0	0.0	0.0	0.0	0.0	0.0	0.0	0.0	0.0	0.0	
1912147	273.8	531.5	119.4	264.4	151.4	246.9	512.1	420.6	821.1	37.1	113.2	220.3	
1912161	0.0	0.0	0.0	0.0	0.0	0.0	0.0	0.0	0.0	0.0	0.0	0.0	Rv1687c (-)
1912244	28.1	99.3	53.2	49.1	31.1	18.1	12.0	0.0	136.3	43.1	154.3	0.0	Rv1687c (-)
1912325	0.0	13.0	0.0	0.0	0.0	0.0	12.0	0.0	0.0	0.0	0.0	0.0	Rv1687c (-)
1912385	0.0	0.0	0.0	0.0	0.0	0.0	0.0	0.0	0.0	0.0	0.0	0.0	Rv1687c (-)
1912400	9.0	0.0	35.1	0.0	0.0	37.1	0.0	0.0	7.0	30.1	0.0	0.0	Rv1687c (-)
1912436	65.2	46.1	11.0	0.0	18.1	56.2	24.1	239.9	22.1	191.5	20.0	0.0	Rv1687c (-)
1912596	0.0	0.0	0.0	0.0	18.1	0.0	0.0	0.0	0.0	0.0	164.3	0.0	Rv1687c (-)
1912629	18.1	59.2	89.3	16.0	56.2	75.3	18.0	0.0	91.2	0.0	51.1	0.0	Rv1687c (-)
1912653	406.1	331.9	400.4	561.9	556.6	379.3	129.3	59.2	204.5	421.0	761.6	44.1	Rv1687c (-)
1912670	28.1	146.4	95.3	33.1	119.3	94.3	672.5	179.7	136.3	55.1	30.1	22.0	Rv1687c (-)
1912843	0.0	0.0	0.0	0.0	0.0	0.0	0.0	0.0	0.0	0.0	0.0	0.0	Rv1687c (-)
1912901	0.0	0.0	0.0	0.0	0.0	0.0	0.0	0.0	0.0	0.0	0.0	0.0	Rv1687c (-)
1912936	0.0	0.0	0.0	0.0	0.0	0.0	0.0	0.0	0.0	0.0	0.0	0.0	
1913048	472.3	372.0	514.8	809.4	702.0	474.7	617.4	751.8	318.8	321.8	597.3	353.5	Rv1688 (mpg)
1913094	37.1	59.2	77.3	0.0	88.3	37.1	18.0	14.1	75.2	30.1	20.0	0.0	Rv1688 (mpg)
1913142	84.2	46.1	71.3	264.4	195.6	18.1	6.0	14.1	7.0	74.2	10.0	0.0	Rv1688 (mpg)
1913196	226.6	272.7	329.2	247.4	360.0	379.3	332.7	435.6	22.1	129.3	71.1	22.0	Rv1688 (mpg)
1913202	65.2	53.1	29.1	247.4	88.3	56.2	172.4	179.7	15.0	55.1	61.1	22.0	Rv1688 (mpg)
1913272	56.2	119.3	53.2	132.2	82.2	113.4	43.1	29.1	22.1	43.1	41.1	441.7	Rv1688 (mpg)
1913276	292.8	46.1	71.3	0.0	31.1	18.1	0.0	14.1	75.2	6.0	30.1	485.7	Rv1688 (mpg)
1913553	0.0	0.0	0.0	0.0	0.0	0.0	0.0	0.0	0.0	0.0	0.0	0.0	Rv1688 (mpg)
1913595	94.3	53.1	107.4	99.2	227.7	113.4	135.3	89.3	53.1	6.0	0.0	0.0	Rv1688 (mpg)
1913714	0.0	0.0	0.0	0.0	0.0	0.0	0.0	0.0	0.0	0.0	0.0	0.0	Rv1689 (tyrS)
1913740	0.0	0.0	0.0	0.0	0.0	0.0	0.0	0.0	0.0	0.0	0.0	0.0	Rv1689 (tyrS)
1914000	0.0	0.0	0.0	0.0	0.0	0.0	0.0	0.0	0.0	0.0	0.0	0.0	Rv1689 (tyrS)
1914007	0.0	0.0	0.0	0.0	0.0	0.0	0.0	0.0	0.0	0.0	0.0	0.0	Rv1689 (tyrS)
1914018	0.0	0.0	0.0	0.0	0.0	0.0	0.0	0.0	0.0	0.0	0.0	0.0	Rv1689 (tyrS)
1914025	0.0	0.0	0.0	0.0	0.0	0.0	0.0	0.0	0.0	0.0	0.0	0.0	Rv1689 (tyrS)
1914104	0.0	0.0	0.0	0.0	0.0	0.0	0.0	0.0	0.0	0.0	0.0	0.0	Rv1689 (tyrS)
1914119	0.0	0.0	0.0	0.0	0.0	0.0	0.0	0.0	0.0	0.0	0.0	0.0	Rv1689 (tyrS)
1914143	0.0	0.0	0.0	0.0	0.0	0.0	0.0	0.0	0.0	0.0	0.0	0.0	Rv1689 (tyrS)
1914265	0.0	0.0	0.0	0.0	0.0	0.0	0.0	0.0	0.0	0.0	0.0	0.0	Rv1689 (tyrS)
1914359	0.0	0.0	0.0	0.0	0.0	0.0	0.0	0.0	0.0	0.0	0.0	0.0	Rv1689 (tyrS)
1914368	0.0	0.0	0.0	0.0	0.0	0.0	0.0	0.0	0.0	0.0	0.0	0.0	Rv1689 (tyrS)
1914374	0.0	0.0	0.0	0.0	0.0	0.0	0.0	0.0	0.0	0.0	0.0	0.0	Rv1689 (tyrS)
1914410	0.0	0.0	0.0	0.0	0.0	0.0	0.0	0.0	0.0	0.0	0.0	0.0	Rv1689 (tyrS)
1914414	0.0	0.0	0.0	0.0	0.0	0.0	0.0	0.0	0.0	0.0	0.0	0.0	Rv1689 (tyrS)
1914690	0.0	0.0	0.0	0.0	0.0	0.0	0.0	0.0	0.0	0.0	0.0	0.0	Rv1689 (tyrS)
1914781	0.0	0.0	0.0	0.0	0.0	0.0	0.0	0.0	0.0	0.0	0.0	0.0	Rv1689 (tyrS)
1914831	0.0	0.0	0.0	0.0	0.0	0.0	0.0	0.0	0.0	0.0	0.0	0.0	Rv1689 (tyrS)
1914837	0.0	0.0	0.0	0.0	0.0	0.0	0.0	0.0	0.0	0.0	0.0	0.0	Rv1689 (tyrS)
1914856	0.0	0.0	0.0	0.0	0.0	0.0	0.0	0.0	0.0	0.0	0.0	0.0	Rv1689 (tyrS)
1914926	301.9	92.3	137.5	346.6	107.3	37.1	184.4	74.3	68.2	117.3	246.5	22.0	
1914951	0.0	0.0	0.0	33.1	0.0	0.0	6.0	0.0	30.1	0.0	0.0	0.0	
1914964	0.0	0.0	0.0	0.0	0.0	0.0	0.0	0.0	0.0	0.0	0.0	0.0	
1914988	197.6	192.5	281.0	247.4	63.2	341.2	61.1	179.7	615.6	123.3	92.2	0.0	
1915019	9.0	26.1	41.1	0.0	18.1	132.5	0.0	0.0	15.0	0.0	0.0	66.1	
1915101	0.0	0.0	0.0	0.0	0.0	0.0	0.0	0.0	0.0	0.0	0.0	0.0	
1915154	47.1	132.4	113.4	247.4	12.0	37.1	86.2	74.3	197.5	24.1	586.2	66.1	
1915173	9.0	0.0	0.0	0.0	0.0	0.0	0.0	0.0	0.0	0.0	0.0	0.0	
1915239	0.0	0.0	0.0	0.0	0.0	0.0	0.0	0.0	0.0	0.0	0.0	0.0	
1915262	0.0	0.0	0.0	0.0	0.0	0.0	0.0	0.0	0.0	30.1	0.0	0.0	
1915290	0.0	0.0	0.0	0.0	0.0	0.0	0.0	0.0	0.0	0.0	0.0	0.0	
1915301	28.1	79.2	23.1	0.0	37.1	0.0	0.0	0.0	0.0	204.5	20.0	0.0	
1915390	0.0	0.0	0.0	0.0	0.0	0.0	0.0	0.0	0.0	0.0	0.0	0.0	
1915398	9.0	0.0	0.0	0.0	31.1	0.0	0.0	0.0	0.0	30.1	0.0	0.0	
1915428	0.0	0.0	0.0	0.0	0.0	0.0	0.0	0.0	0.0	0.0	0.0	0.0	
1915443	150.4	92.3	262.9	115.2	233.7	189.7	221.5	89.3	555.4	142.3	41.1	309.5	
1915497	9.0	119.3	155.5	33.1	94.3	37.1	18.0	29.1	60.2	37.1	20.0	0.0	
1915668	0.0	0.0	0.0	0.0	0.0	0.0	0.0	0.0	0.0	0.0	0.0	0.0	Rv1690 (lprJ)
1915708	226.6	165.5	83.3	33.1	208.6	151.5	147.3	74.3	98.3	37.1	751.6	265.4	Rv1690 (lprJ)
1915736	0.0	0.0	0.0	0.0	0.0	0.0	0.0	0.0	0.0	0.0	0.0	0.0	Rv1690 (lprJ)
1915830	28.1	46.1	41.1	16.0	12.0	18.1	0.0	0.0	37.1	0.0	0.0	0.0	Rv1690 (lprJ)
1915839	443.3	225.6	143.5	346.6	164.5	246.9	351.8	74.3	471.2	105.3	10.0	220.3	Rv1690 (lprJ)
1915867	0.0	0.0	23.1	0.0	0.0	18.1	12.0	0.0	0.0	18.0	10.0	0.0	Rv1690 (lprJ)
1915899	0.0	0.0	0.0	0.0	0.0	0.0	0.0	0.0	0.0	0.0	0.0	0.0	Rv1690 (lprJ)
1915907	0.0	0.0	0.0	0.0	0.0	0.0	0.0	0.0	0.0	0.0	0.0	0.0	Rv1690 (lprJ)
1915918	47.1	53.1	47.2	16.0	94.3	94.3	55.1	59.2	220.6	160.4	287.6	309.5	
1915922	9.0	0.0	0.0	0.0	0.0	18.1	0.0	0.0	7.0	12.0	0.0	0.0	
1915943	0.0	6.0	11.0	16.0	25.1	0.0	0.0	14.1	75.2	0.0	0.0	0.0	
1915950	0.0	0.0	0.0	0.0	0.0	0.0	0.0	0.0	0.0	0.0	0.0	0.0	
1916057	0.0	0.0	0.0	0.0	0.0	0.0	0.0	0.0	0.0	0.0	0.0	0.0	Rv1691 (-)
1916143	9.0	13.0	11.0	0.0	12.0	56.2	12.0	0.0	0.0	0.0	61.1	22.0	Rv1691 (-)
1916146	47.1	19.1	5.0	0.0	12.0	37.1	0.0	44.2	0.0	6.0	30.1	0.0	Rv1691 (-)
1916262	9.0	13.0	17.1	16.0	18.1	18.1	0.0	0.0	0.0	0.0	0.0	0.0	Rv1691 (-)
1916537	0.0	0.0	0.0	0.0	0.0	0.0	0.0	0.0	0.0	0.0	0.0	0.0	Rv1691 (-)
1916565	0.0	0.0	23.1	0.0	0.0	0.0	12.0	0.0	0.0	0.0	10.0	0.0	Rv1691 (-)
1916571	0.0	0.0	0.0	16.0	0.0	0.0	0.0	0.0	0.0	0.0	0.0	0.0	Rv1691 (-)
1916581	0.0	0.0	0.0	0.0	0.0	0.0	0.0	0.0	0.0	0.0	0.0	0.0	Rv1691 (-)
1916626	9.0	6.0	0.0	0.0	12.0	0.0	6.0	0.0	0.0	6.0	0.0	22.0	Rv1691 (-)
1916677	0.0	0.0	0.0	0.0	0.0	0.0	0.0	0.0	0.0	0.0	0.0	0.0	Rv1691 (-)
1916686	47.1	19.1	0.0	16.0	31.1	0.0	0.0	0.0	15.0	0.0	0.0	0.0	Rv1691 (-)
1916851	113.3	59.2	11.0	49.1	6.0	37.1	172.4	0.0	0.0	6.0	0.0	0.0	Rv1692 (-)
1917036	0.0	0.0	53.2	0.0	6.0	0.0	0.0	0.0	0.0	0.0	0.0	0.0	Rv1692 (-)
1917069	47.1	26.1	71.3	33.1	145.4	0.0	0.0	0.0	0.0	6.0	0.0	0.0	Rv1692 (-)
1917422	9.0	46.1	65.2	99.2	56.2	0.0	0.0	14.1	0.0	6.0	10.0	0.0	Rv1692 (-)
1917449	632.8	651.8	496.7	346.6	702.0	265.9	357.8	917.5	174.4	569.4	421.9	641.0	Rv1692 (-)
1917474	235.7	272.7	311.1	148.2	468.4	285.0	104.2	59.2	166.4	92.2	154.3	88.1	Rv1692 (-)
1917546	0.0	0.0	0.0	0.0	0.0	0.0	0.0	0.0	0.0	0.0	0.0	0.0	Rv1692 (-)
1917586	28.1	39.1	17.1	49.1	37.1	75.3	6.0	14.1	0.0	43.1	0.0	0.0	Rv1692 (-)
1917600	56.2	0.0	11.0	0.0	6.0	0.0	0.0	0.0	7.0	6.0	0.0	0.0	Rv1692 (-)
1917630	65.2	59.2	77.3	0.0	31.1	37.1	0.0	0.0	0.0	6.0	0.0	0.0	Rv1692 (-)
1917748	28.1	19.1	5.0	0.0	37.1	18.1	6.0	149.6	7.0	6.0	0.0	0.0	Rv1692 (-)
1917753	226.6	298.8	232.8	198.3	309.9	285.0	418.9	510.9	189.5	327.8	51.1	353.5	Rv1692 (-)
1917806	75.2	212.6	83.3	264.4	119.3	189.7	12.0	179.7	53.1	43.1	10.0	0.0	Rv1693 (-)
1917978	340.0	345.9	226.8	412.7	405.2	398.4	215.5	74.3	197.5	185.5	741.6	530.8	Rv1694 (tlyA)
1918134	0.0	0.0	0.0	0.0	0.0	0.0	0.0	0.0	0.0	0.0	0.0	0.0	Rv1694 (tlyA)
1918155	226.6	132.4	119.4	49.1	145.4	189.7	104.2	0.0	37.1	123.3	318.7	530.8	Rv1694 (tlyA)
1918242	235.7	26.1	17.1	66.1	63.2	132.5	117.3	0.0	37.1	43.1	41.1	22.0	Rv1694 (tlyA)
1918289	0.0	0.0	0.0	0.0	0.0	0.0	0.0	0.0	0.0	0.0	0.0	0.0	Rv1694 (tlyA)
1918398	47.1	139.4	77.3	99.2	82.2	37.1	6.0	29.1	22.1	6.0	0.0	397.6	Rv1694 (tlyA)
1918429	0.0	13.0	0.0	0.0	6.0	0.0	0.0	0.0	0.0	0.0	30.1	0.0	Rv1694 (tlyA)
1918474	0.0	0.0	0.0	0.0	0.0	0.0	0.0	0.0	0.0	0.0	0.0	0.0	Rv1694 (tlyA)
1918661	0.0	0.0	0.0	0.0	0.0	0.0	0.0	0.0	0.0	6.0	0.0	0.0	Rv1694 (tlyA)
1918738	0.0	0.0	0.0	0.0	0.0	0.0	0.0	0.0	0.0	0.0	0.0	0.0	Rv1694 (tlyA)
1918751	0.0	0.0	0.0	0.0	0.0	0.0	0.0	0.0	0.0	0.0	0.0	0.0	Rv1694 (tlyA)
1918826	0.0	0.0	0.0	0.0	0.0	0.0	0.0	0.0	0.0	0.0	0.0	0.0	Rv1695 (ppnK)
1918835	0.0	0.0	0.0	0.0	0.0	0.0	0.0	0.0	0.0	0.0	0.0	0.0	Rv1695 (ppnK)
1918848	0.0	0.0	0.0	0.0	0.0	0.0	0.0	0.0	0.0	0.0	0.0	0.0	Rv1695 (ppnK)
1919149	0.0	0.0	0.0	0.0	0.0	0.0	0.0	0.0	0.0	0.0	0.0	0.0	Rv1695 (ppnK)
1919356	0.0	0.0	0.0	0.0	0.0	0.0	0.0	0.0	0.0	0.0	0.0	0.0	Rv1695 (ppnK)
1919486	0.0	0.0	0.0	0.0	0.0	0.0	0.0	0.0	0.0	0.0	0.0	0.0	Rv1695 (ppnK)
1919543	0.0	0.0	0.0	0.0	0.0	0.0	0.0	0.0	0.0	0.0	0.0	0.0	Rv1695 (ppnK)
1919674	0.0	6.0	0.0	0.0	6.0	0.0	6.0	0.0	0.0	0.0	0.0	0.0	Rv1695 (ppnK)
1919703	0.0	0.0	0.0	0.0	0.0	0.0	0.0	0.0	0.0	0.0	0.0	0.0	Rv1696 (recN)
1919761	0.0	0.0	0.0	0.0	0.0	0.0	0.0	0.0	0.0	0.0	0.0	0.0	Rv1696 (recN)
1919820	9.0	33.1	5.0	0.0	0.0	0.0	0.0	0.0	0.0	0.0	0.0	0.0	Rv1696 (recN)
1919893	18.1	6.0	0.0	0.0	0.0	0.0	0.0	0.0	0.0	0.0	0.0	0.0	Rv1696 (recN)
1919896	0.0	0.0	0.0	0.0	0.0	0.0	0.0	0.0	0.0	0.0	0.0	0.0	Rv1696 (recN)
1920026	0.0	0.0	0.0	0.0	0.0	0.0	0.0	0.0	0.0	6.0	0.0	0.0	Rv1696 (recN)
1920045	37.1	66.2	71.3	33.1	119.3	246.9	61.1	29.1	0.0	30.1	0.0	0.0	Rv1696 (recN)
1920085	113.3	132.4	41.1	33.1	31.1	75.3	18.0	420.6	22.1	24.1	0.0	0.0	Rv1696 (recN)
1920185	0.0	0.0	0.0	0.0	0.0	0.0	0.0	0.0	0.0	0.0	0.0	0.0	Rv1696 (recN)
1920210	0.0	0.0	0.0	0.0	0.0	0.0	0.0	0.0	0.0	0.0	0.0	0.0	Rv1696 (recN)
1920258	0.0	19.1	35.1	82.1	101.3	75.3	18.0	255.0	53.1	0.0	0.0	0.0	Rv1696 (recN)
1920394	37.1	79.2	77.3	16.0	50.1	56.2	0.0	0.0	15.0	179.4	10.0	88.1	Rv1696 (recN)
1920578	188.5	192.5	143.5	379.6	227.7	151.5	363.8	119.5	30.1	86.2	102.2	22.0	Rv1696 (recN)
1920651	28.1	19.1	11.0	0.0	18.1	37.1	0.0	0.0	7.0	0.0	0.0	176.3	Rv1696 (recN)
1920662	28.1	13.0	23.1	49.1	25.1	56.2	73.2	14.1	22.1	0.0	0.0	0.0	Rv1696 (recN)
1920766	0.0	0.0	0.0	0.0	0.0	0.0	0.0	0.0	0.0	0.0	0.0	0.0	Rv1696 (recN)
1920789	0.0	0.0	0.0	0.0	0.0	0.0	0.0	0.0	0.0	0.0	0.0	0.0	Rv1696 (recN)
1921111	0.0	0.0	0.0	0.0	0.0	0.0	0.0	0.0	0.0	0.0	0.0	0.0	Rv1696 (recN)
1921188	18.1	53.1	5.0	0.0	25.1	0.0	104.2	134.5	60.2	0.0	20.0	0.0	Rv1696 (recN)
1921268	0.0	0.0	0.0	0.0	12.0	0.0	0.0	0.0	0.0	0.0	0.0	0.0	Rv1696 (recN)
1921419	0.0	6.0	0.0	0.0	6.0	0.0	375.8	29.1	15.0	0.0	0.0	88.1	Rv1696 (recN)
1921451	47.1	19.1	155.5	49.1	138.4	94.3	160.4	0.0	121.3	49.1	689.4	596.9	Rv1696 (recN)
1921479	0.0	33.1	11.0	33.1	107.3	56.2	6.0	0.0	53.1	123.3	164.3	0.0	
1921481	0.0	0.0	0.0	16.0	0.0	0.0	0.0	14.1	0.0	0.0	0.0	0.0	
1921494	0.0	0.0	0.0	0.0	0.0	0.0	0.0	0.0	0.0	0.0	0.0	0.0	
1921500	0.0	0.0	0.0	0.0	0.0	0.0	0.0	0.0	0.0	0.0	0.0	0.0	
1921575	0.0	0.0	0.0	0.0	0.0	0.0	0.0	0.0	0.0	0.0	0.0	0.0	Rv1697 (-)
1921623	0.0	0.0	0.0	0.0	0.0	0.0	0.0	0.0	0.0	0.0	0.0	0.0	Rv1697 (-)
1921641	0.0	0.0	0.0	0.0	0.0	0.0	0.0	0.0	0.0	0.0	0.0	0.0	Rv1697 (-)
1921736	0.0	0.0	0.0	0.0	0.0	0.0	0.0	0.0	0.0	0.0	0.0	0.0	Rv1697 (-)
1921765	0.0	0.0	0.0	0.0	0.0	0.0	0.0	0.0	0.0	0.0	0.0	0.0	Rv1697 (-)
1921873	0.0	0.0	0.0	0.0	0.0	0.0	0.0	0.0	0.0	0.0	0.0	0.0	Rv1697 (-)
1921888	0.0	0.0	0.0	0.0	0.0	0.0	0.0	0.0	0.0	0.0	0.0	0.0	Rv1697 (-)
1921917	0.0	0.0	0.0	0.0	0.0	0.0	0.0	0.0	0.0	0.0	0.0	0.0	Rv1697 (-)
1921926	0.0	0.0	0.0	0.0	0.0	0.0	0.0	0.0	0.0	0.0	0.0	0.0	Rv1697 (-)
1922036	0.0	0.0	0.0	0.0	0.0	0.0	0.0	0.0	0.0	0.0	0.0	0.0	Rv1697 (-)
1922161	0.0	0.0	0.0	0.0	0.0	0.0	0.0	0.0	0.0	0.0	0.0	0.0	Rv1697 (-)
1922218	0.0	0.0	0.0	0.0	0.0	0.0	0.0	0.0	0.0	0.0	0.0	0.0	Rv1697 (-)
1922429	0.0	0.0	0.0	0.0	0.0	0.0	0.0	0.0	0.0	0.0	0.0	0.0	Rv1697 (-)
1922525	0.0	0.0	0.0	0.0	0.0	0.0	0.0	0.0	0.0	0.0	0.0	0.0	Rv1697 (-)
1922566	0.0	0.0	0.0	0.0	0.0	0.0	0.0	0.0	0.0	0.0	0.0	0.0	Rv1697 (-)
1922645	0.0	0.0	0.0	0.0	0.0	0.0	0.0	0.0	0.0	0.0	0.0	0.0	Rv1697 (-)
1922686	18.1	33.1	5.0	0.0	12.0	37.1	0.0	0.0	0.0	0.0	0.0	0.0	Rv1697 (-)
1922728	56.2	92.3	47.2	16.0	50.1	18.1	0.0	14.1	15.0	0.0	0.0	0.0	Rv1697 (-)
1922816	9.0	0.0	41.1	49.1	25.1	56.2	0.0	0.0	7.0	12.0	0.0	0.0	Rv1698 (mctB)
1922844	0.0	0.0	0.0	0.0	6.0	0.0	0.0	0.0	0.0	0.0	0.0	0.0	Rv1698 (mctB)
1922865	0.0	0.0	0.0	0.0	0.0	0.0	0.0	0.0	0.0	0.0	0.0	0.0	Rv1698 (mctB)
1922884	0.0	0.0	0.0	0.0	0.0	0.0	0.0	0.0	0.0	0.0	0.0	0.0	Rv1698 (mctB)
1922958	0.0	0.0	0.0	0.0	0.0	0.0	0.0	0.0	0.0	0.0	0.0	0.0	Rv1698 (mctB)
1922966	0.0	19.1	29.1	0.0	0.0	0.0	0.0	0.0	0.0	0.0	0.0	0.0	Rv1698 (mctB)
1922978	0.0	0.0	0.0	0.0	0.0	0.0	0.0	0.0	0.0	0.0	0.0	0.0	Rv1698 (mctB)
1922993	0.0	0.0	0.0	0.0	0.0	0.0	0.0	0.0	0.0	0.0	0.0	0.0	Rv1698 (mctB)
1923045	9.0	6.0	0.0	0.0	12.0	18.1	0.0	0.0	0.0	0.0	0.0	0.0	Rv1698 (mctB)
1923183	0.0	0.0	0.0	0.0	0.0	0.0	0.0	0.0	0.0	0.0	0.0	0.0	Rv1698 (mctB)
1923340	47.1	79.2	41.1	16.0	82.2	56.2	24.1	14.1	0.0	0.0	0.0	0.0	Rv1698 (mctB)
1923405	28.1	0.0	5.0	16.0	0.0	18.1	0.0	0.0	0.0	0.0	0.0	0.0	Rv1698 (mctB)
1923652	0.0	0.0	41.1	0.0	37.1	37.1	0.0	0.0	0.0	0.0	0.0	0.0	Rv1698 (mctB)
1923694	103.3	39.1	53.2	0.0	56.2	37.1	6.0	0.0	106.3	18.0	0.0	0.0	Rv1698 (mctB)
1923705	0.0	0.0	0.0	0.0	0.0	0.0	0.0	0.0	0.0	0.0	0.0	0.0	
1923741	84.2	106.3	53.2	0.0	75.2	37.1	18.0	224.8	151.4	55.1	617.3	176.3	
1923859	0.0	0.0	0.0	0.0	0.0	0.0	0.0	0.0	0.0	0.0	0.0	0.0	Rv1699 (pyrG)
1923927	0.0	0.0	0.0	0.0	0.0	0.0	0.0	0.0	0.0	0.0	0.0	0.0	Rv1699 (pyrG)
1923954	0.0	0.0	0.0	0.0	0.0	0.0	0.0	0.0	0.0	0.0	0.0	0.0	Rv1699 (pyrG)
1923983	0.0	0.0	0.0	0.0	0.0	0.0	0.0	0.0	0.0	0.0	0.0	0.0	Rv1699 (pyrG)
1924003	0.0	0.0	0.0	0.0	0.0	0.0	0.0	0.0	0.0	0.0	0.0	0.0	Rv1699 (pyrG)
1924079	0.0	0.0	0.0	0.0	0.0	0.0	0.0	0.0	0.0	0.0	0.0	0.0	Rv1699 (pyrG)
1924126	0.0	0.0	0.0	0.0	0.0	0.0	0.0	0.0	0.0	0.0	0.0	0.0	Rv1699 (pyrG)
1924139	0.0	0.0	0.0	0.0	0.0	0.0	0.0	0.0	0.0	0.0	0.0	0.0	Rv1699 (pyrG)
1924175	0.0	0.0	0.0	0.0	0.0	0.0	0.0	0.0	0.0	0.0	0.0	0.0	Rv1699 (pyrG)
1924207	0.0	0.0	0.0	0.0	0.0	0.0	0.0	0.0	0.0	0.0	0.0	0.0	Rv1699 (pyrG)
1924221	0.0	0.0	0.0	0.0	0.0	0.0	0.0	0.0	0.0	0.0	0.0	0.0	Rv1699 (pyrG)
1924264	0.0	0.0	0.0	0.0	0.0	0.0	0.0	0.0	0.0	0.0	0.0	0.0	Rv1699 (pyrG)
1924312	0.0	0.0	0.0	0.0	0.0	0.0	0.0	0.0	0.0	0.0	0.0	0.0	Rv1699 (pyrG)
1924358	0.0	0.0	0.0	0.0	0.0	0.0	0.0	0.0	0.0	0.0	0.0	0.0	Rv1699 (pyrG)
1924406	0.0	0.0	0.0	0.0	0.0	0.0	0.0	0.0	0.0	0.0	0.0	0.0	Rv1699 (pyrG)
1924480	0.0	0.0	0.0	0.0	0.0	0.0	0.0	0.0	0.0	0.0	0.0	0.0	Rv1699 (pyrG)
1924564	0.0	0.0	0.0	0.0	0.0	0.0	0.0	0.0	0.0	0.0	0.0	0.0	Rv1699 (pyrG)
1924576	0.0	0.0	0.0	0.0	0.0	0.0	0.0	0.0	0.0	0.0	0.0	0.0	Rv1699 (pyrG)
1924604	0.0	0.0	0.0	0.0	0.0	0.0	0.0	0.0	0.0	0.0	0.0	0.0	Rv1699 (pyrG)
1924611	0.0	0.0	0.0	0.0	0.0	0.0	0.0	0.0	0.0	0.0	0.0	0.0	Rv1699 (pyrG)
1924620	0.0	0.0	0.0	0.0	0.0	0.0	0.0	0.0	0.0	0.0	0.0	0.0	Rv1699 (pyrG)
1924763	0.0	0.0	0.0	0.0	0.0	0.0	0.0	0.0	0.0	0.0	0.0	0.0	Rv1699 (pyrG)
1924773	0.0	0.0	0.0	0.0	0.0	0.0	0.0	0.0	0.0	0.0	0.0	0.0	Rv1699 (pyrG)
1924784	0.0	0.0	0.0	0.0	0.0	0.0	0.0	0.0	0.0	0.0	0.0	0.0	Rv1699 (pyrG)
1924976	0.0	0.0	0.0	0.0	0.0	0.0	0.0	0.0	0.0	0.0	0.0	0.0	Rv1699 (pyrG)
1925110	0.0	0.0	0.0	0.0	0.0	0.0	0.0	0.0	0.0	0.0	0.0	0.0	Rv1699 (pyrG)
1925167	0.0	0.0	0.0	0.0	0.0	0.0	6.0	0.0	0.0	0.0	0.0	0.0	Rv1699 (pyrG)
1925186	0.0	0.0	0.0	0.0	0.0	0.0	0.0	0.0	0.0	0.0	0.0	0.0	Rv1699 (pyrG)
1925228	0.0	0.0	0.0	0.0	0.0	0.0	0.0	0.0	0.0	0.0	0.0	0.0	Rv1699 (pyrG)
1925236	0.0	0.0	0.0	0.0	0.0	0.0	0.0	0.0	0.0	0.0	0.0	0.0	Rv1699 (pyrG)
1925267	0.0	0.0	0.0	0.0	0.0	0.0	0.0	0.0	0.0	0.0	0.0	0.0	Rv1699 (pyrG)
1925285	0.0	0.0	0.0	0.0	0.0	0.0	0.0	0.0	0.0	0.0	0.0	0.0	Rv1699 (pyrG)
1925349	0.0	0.0	0.0	0.0	0.0	0.0	0.0	0.0	0.0	0.0	0.0	0.0	Rv1699 (pyrG)
1925363	0.0	0.0	0.0	0.0	0.0	0.0	0.0	0.0	0.0	0.0	0.0	0.0	Rv1699 (pyrG)
1925477	0.0	0.0	0.0	0.0	0.0	0.0	0.0	0.0	0.0	0.0	0.0	0.0	Rv1699 (pyrG)
1925539	9.0	13.0	5.0	0.0	37.1	18.1	18.0	29.1	7.0	0.0	0.0	0.0	Rv1699 (pyrG)
1925571	0.0	0.0	0.0	0.0	0.0	0.0	0.0	0.0	0.0	0.0	0.0	0.0	Rv1699 (pyrG)
1925614	18.1	0.0	47.2	16.0	0.0	18.1	86.2	14.1	22.1	12.0	0.0	0.0	Rv1700 (-)
1925633	0.0	13.0	0.0	0.0	0.0	0.0	215.5	29.1	7.0	0.0	0.0	0.0	Rv1700 (-)
1925653	0.0	6.0	0.0	0.0	0.0	0.0	0.0	0.0	0.0	0.0	0.0	0.0	Rv1700 (-)
1925687	0.0	0.0	0.0	0.0	0.0	0.0	0.0	0.0	0.0	12.0	0.0	0.0	Rv1700 (-)
1925725	0.0	0.0	0.0	0.0	0.0	0.0	0.0	0.0	0.0	0.0	0.0	0.0	Rv1700 (-)
1925769	0.0	0.0	0.0	0.0	6.0	0.0	0.0	0.0	22.1	0.0	0.0	0.0	Rv1700 (-)
1925775	0.0	0.0	0.0	0.0	0.0	0.0	0.0	0.0	0.0	0.0	0.0	0.0	Rv1700 (-)
1925787	18.1	13.0	17.1	0.0	6.0	18.1	0.0	0.0	0.0	12.0	0.0	0.0	Rv1700 (-)
1925961	18.1	13.0	0.0	0.0	0.0	18.1	0.0	0.0	22.1	0.0	0.0	0.0	Rv1700 (-)
1926036	0.0	0.0	107.4	0.0	0.0	0.0	0.0	0.0	0.0	0.0	0.0	0.0	Rv1700 (-)
1926158	0.0	0.0	0.0	0.0	0.0	0.0	0.0	0.0	0.0	0.0	0.0	0.0	Rv1700 (-)
1926239	0.0	0.0	0.0	0.0	0.0	0.0	0.0	0.0	0.0	0.0	0.0	0.0	Rv1701 (-)
1926293	0.0	0.0	0.0	0.0	0.0	0.0	0.0	0.0	0.0	0.0	0.0	0.0	Rv1701 (-)
1926314	0.0	0.0	0.0	0.0	0.0	0.0	0.0	0.0	0.0	0.0	0.0	0.0	Rv1701 (-)
1926343	0.0	0.0	0.0	0.0	0.0	0.0	0.0	0.0	0.0	0.0	0.0	0.0	Rv1701 (-)
1926562	0.0	0.0	0.0	0.0	0.0	0.0	0.0	0.0	0.0	0.0	0.0	0.0	Rv1701 (-)
1926588	0.0	0.0	0.0	0.0	6.0	0.0	0.0	0.0	0.0	0.0	0.0	0.0	Rv1701 (-)
1926616	0.0	0.0	0.0	0.0	0.0	0.0	0.0	0.0	0.0	0.0	0.0	0.0	Rv1701 (-)
1926671	9.0	0.0	0.0	0.0	6.0	18.1	0.0	0.0	0.0	0.0	0.0	0.0	Rv1701 (-)
1926766	0.0	0.0	0.0	0.0	0.0	0.0	0.0	0.0	0.0	6.0	0.0	0.0	Rv1701 (-)
1926818	0.0	0.0	0.0	0.0	0.0	18.1	0.0	0.0	0.0	0.0	0.0	0.0	Rv1701 (-)
1926843	0.0	0.0	0.0	0.0	0.0	0.0	0.0	0.0	0.0	0.0	0.0	0.0	Rv1701 (-)
1926976	0.0	19.1	17.1	0.0	12.0	0.0	0.0	14.1	0.0	0.0	0.0	0.0	Rv1701 (-)
1927079	0.0	0.0	5.0	0.0	6.0	0.0	6.0	0.0	0.0	12.0	0.0	0.0	Rv1701 (-)
1927081	28.1	13.0	0.0	0.0	0.0	37.1	0.0	0.0	0.0	24.1	0.0	0.0	Rv1701 (-)
1927142	9.0	6.0	23.1	0.0	25.1	37.1	0.0	0.0	98.3	6.0	0.0	0.0	Rv1701 (-)
1927159	160.5	39.1	89.3	16.0	31.1	151.5	6.0	119.5	30.1	37.1	0.0	22.0	
1927165	0.0	0.0	0.0	0.0	0.0	0.0	0.0	0.0	0.0	0.0	0.0	0.0	
1927267	18.1	53.1	89.3	33.1	170.5	189.7	332.7	134.5	45.1	74.2	0.0	0.0	Rv1702c (-)
1927462	0.0	33.1	5.0	49.1	12.0	0.0	0.0	0.0	45.1	0.0	0.0	0.0	Rv1702c (-)
1927470	0.0	6.0	0.0	0.0	37.1	37.1	18.0	0.0	0.0	6.0	123.3	22.0	Rv1702c (-)
1927510	9.0	19.1	71.3	33.1	50.1	75.3	49.1	14.1	30.1	136.3	82.2	110.2	Rv1702c (-)
1927539	0.0	0.0	0.0	0.0	0.0	0.0	0.0	0.0	0.0	0.0	0.0	0.0	Rv1702c (-)
1927555	329.9	492.3	448.6	231.4	315.9	265.9	475.1	721.7	433.1	290.7	648.4	774.2	Rv1702c (-)
1927586	235.7	677.9	389.4	330.6	411.2	323.1	623.4	224.8	630.6	30.1	494.0	132.2	Rv1702c (-)
1927590	1322.7	1576.3	1652.8	1273.1	1500.3	1653.9	1110.5	1609.1	1536.9	1450.6	1647.5	884.3	Rv1702c (-)
1927594	688.9	478.3	305.1	561.9	468.4	608.2	561.3	179.7	395.0	600.5	453.0	508.8	Rv1702c (-)
1927722	47.1	33.1	41.1	0.0	63.2	37.1	18.0	0.0	7.0	105.3	143.3	22.0	Rv1702c (-)
1927945	9.0	46.1	0.0	33.1	25.1	0.0	0.0	0.0	7.0	0.0	20.0	0.0	Rv1702c (-)
1928026	188.5	225.6	262.9	16.0	138.4	189.7	141.3	89.3	37.1	37.1	102.2	22.0	Rv1702c (-)
1928067	84.2	112.3	244.9	16.0	176.5	132.5	92.2	59.2	151.4	228.6	164.3	353.5	Rv1702c (-)
1928076	292.8	126.3	137.5	132.2	56.2	132.5	55.1	360.4	37.1	80.2	185.4	0.0	Rv1702c (-)
1928103	131.4	0.0	0.0	16.0	18.1	0.0	512.1	59.2	0.0	0.0	0.0	0.0	Rv1702c (-)
1928142	113.3	165.5	161.6	148.2	119.3	151.5	184.4	149.6	91.2	154.4	431.9	0.0	Rv1702c (-)
1928160	47.1	59.2	77.3	16.0	82.2	94.3	6.0	224.8	30.1	0.0	0.0	22.0	Rv1702c (-)
1928268	47.1	13.0	59.2	16.0	94.3	94.3	0.0	179.7	0.0	6.0	0.0	0.0	Rv1702c (-)
1928337	197.6	126.3	125.4	264.4	75.2	113.4	418.9	390.5	144.4	61.1	185.4	0.0	Rv1702c (-)
1928361	28.1	106.3	83.3	132.2	94.3	113.4	426.0	44.2	7.0	6.0	143.3	0.0	Rv1702c (-)
1928433	0.0	0.0	5.0	0.0	6.0	0.0	0.0	29.1	0.0	0.0	813.7	22.0	Rv1702c (-)
1928522	0.0	0.0	0.0	0.0	0.0	0.0	0.0	0.0	0.0	0.0	0.0	0.0	Rv1702c (-)
1928570	0.0	0.0	0.0	0.0	0.0	0.0	0.0	0.0	0.0	0.0	0.0	0.0	Rv1702c (-)
1928578	0.0	0.0	0.0	0.0	0.0	0.0	0.0	0.0	0.0	0.0	0.0	0.0	Rv1702c (-)
1928590	0.0	0.0	0.0	0.0	0.0	0.0	0.0	0.0	0.0	0.0	0.0	0.0	
1928593	0.0	0.0	0.0	0.0	0.0	0.0	0.0	0.0	0.0	0.0	0.0	0.0	
1928602	0.0	0.0	0.0	0.0	0.0	0.0	0.0	0.0	0.0	0.0	0.0	0.0	
1928632	0.0	0.0	0.0	0.0	0.0	0.0	0.0	0.0	0.0	0.0	0.0	0.0	
1928687	0.0	0.0	0.0	0.0	0.0	0.0	0.0	0.0	0.0	0.0	0.0	0.0	
1928700	0.0	26.1	0.0	0.0	6.0	18.1	0.0	0.0	121.3	136.3	113.2	0.0	
1928796	0.0	39.1	23.1	0.0	170.5	18.1	0.0	59.2	174.4	43.1	0.0	0.0	
1928814	0.0	0.0	0.0	0.0	0.0	18.1	0.0	0.0	0.0	0.0	0.0	0.0	
1928853	75.2	66.2	83.3	33.1	44.1	56.2	36.1	14.1	121.3	191.5	20.0	66.1	
1928880	0.0	0.0	0.0	0.0	0.0	0.0	0.0	0.0	0.0	0.0	0.0	0.0	
1928922	0.0	39.1	29.1	16.0	37.1	56.2	18.0	14.1	0.0	80.2	0.0	44.1	
1929036	103.3	225.6	119.4	412.7	239.7	246.9	160.4	239.9	585.5	241.6	123.3	0.0	
1929063	9.0	92.3	29.1	0.0	6.0	0.0	36.1	44.2	159.4	0.0	0.0	0.0	
1929128	28.1	26.1	65.2	0.0	31.1	37.1	0.0	0.0	22.1	61.1	0.0	0.0	
1929139	113.3	112.3	125.4	82.1	119.3	94.3	12.0	44.2	174.4	228.6	41.1	88.1	Rv1703c (-)
1929148	131.4	252.7	167.6	231.4	183.5	208.7	617.4	330.2	303.8	290.7	349.7	774.2	Rv1703c (-)
1929162	47.1	106.3	47.2	0.0	44.1	75.3	6.0	14.1	349.9	74.2	82.2	331.5	Rv1703c (-)
1929187	207.6	92.3	71.3	132.2	107.3	265.9	264.6	270.0	144.4	185.5	30.1	88.1	Rv1703c (-)
1929245	1114.2	684.9	940.3	661.1	518.5	665.4	1487.3	932.5	1308.3	613.5	2018.2	463.7	Rv1703c (-)
1929247	1038.9	917.5	1311.6	1950.3	1347.9	1216.3	1277.9	1533.8	1605.1	1028.5	1071.2	1083.6	Rv1703c (-)
1929256	292.8	119.3	29.1	49.1	94.3	170.6	129.3	0.0	22.1	6.0	10.0	88.1	Rv1703c (-)
1929327	47.1	106.3	83.3	0.0	31.1	75.3	6.0	0.0	45.1	68.2	164.3	0.0	Rv1703c (-)
1929352	150.4	238.7	214.8	346.6	271.8	227.8	647.5	480.8	280.7	396.0	256.5	375.6	Rv1703c (-)
1929417	0.0	0.0	0.0	0.0	0.0	0.0	0.0	0.0	0.0	0.0	0.0	0.0	Rv1703c (-)
1929498	150.4	252.7	107.4	165.3	101.3	132.5	154.3	44.2	113.3	179.4	277.6	0.0	Rv1703c (-)
1929544	150.4	205.6	47.2	16.0	113.3	75.3	24.1	29.1	182.5	80.2	10.0	110.2	Rv1703c (-)
1929589	0.0	0.0	0.0	0.0	0.0	0.0	0.0	0.0	0.0	0.0	0.0	0.0	Rv1703c (-)
1929598	28.1	13.0	29.1	16.0	31.1	37.1	24.1	0.0	45.1	6.0	0.0	176.3	Rv1703c (-)
1929700	207.6	73.2	59.2	33.1	113.3	132.5	24.1	164.6	45.1	191.5	648.4	0.0	Rv1703c (-)
1929766	425.2	578.6	466.6	346.6	562.6	589.1	475.1	315.2	433.1	352.9	102.2	574.9	
1929818	575.6	465.3	256.9	363.6	373.1	323.1	506.1	209.8	265.7	743.8	1194.5	1769.6	Rv1704c (cycA)
1929895	103.3	26.1	23.1	148.2	94.3	56.2	326.7	29.1	144.4	12.0	0.0	641.0	Rv1704c (cycA)
1929900	443.3	405.1	430.5	578.0	461.3	398.4	246.6	601.3	418.1	136.3	102.2	309.5	Rv1704c (cycA)
1930014	0.0	39.1	11.0	0.0	25.1	18.1	0.0	0.0	0.0	0.0	30.1	0.0	Rv1704c (cycA)
1930126	18.1	19.1	11.0	16.0	31.1	18.1	6.0	0.0	30.1	43.1	0.0	0.0	Rv1704c (cycA)
1930170	122.3	26.1	107.4	181.3	63.2	113.4	154.3	59.2	174.4	49.1	0.0	176.3	Rv1704c (cycA)
1930241	131.4	265.7	220.8	82.1	252.7	285.0	184.4	29.1	303.8	333.8	308.6	0.0	Rv1704c (cycA)
1930280	9.0	0.0	11.0	0.0	6.0	0.0	0.0	0.0	7.0	0.0	0.0	0.0	Rv1704c (cycA)
1930289	188.5	278.8	238.8	280.5	328.9	189.7	221.5	586.2	144.4	86.2	102.2	0.0	Rv1704c (cycA)
1930382	65.2	272.7	323.1	132.2	101.3	132.5	61.1	44.2	220.6	278.7	0.0	176.3	Rv1704c (cycA)
1930408	9.0	6.0	5.0	16.0	0.0	37.1	0.0	14.1	15.0	6.0	0.0	0.0	Rv1704c (cycA)
1930603	0.0	0.0	0.0	0.0	0.0	0.0	0.0	0.0	0.0	0.0	0.0	0.0	Rv1704c (cycA)
1930691	245.7	385.1	418.5	561.9	423.2	285.0	184.4	360.4	555.4	607.5	195.4	530.8	Rv1704c (cycA)
1930796	538.5	498.4	418.5	595.0	335.0	246.9	252.6	104.4	53.1	576.4	236.5	88.1	Rv1704c (cycA)
1931096	113.3	192.5	275.0	82.1	82.2	151.5	12.0	14.1	318.8	191.5	123.3	1017.5	Rv1704c (cycA)
1931150	37.1	26.1	23.1	132.2	119.3	18.1	0.0	0.0	53.1	0.0	0.0	154.2	Rv1704c (cycA)
1931219	216.6	538.5	347.2	908.5	379.1	341.2	506.1	119.5	608.6	786.9	895.9	0.0	Rv1704c (cycA)
1931291	0.0	19.1	5.0	0.0	6.0	0.0	0.0	0.0	15.0	0.0	0.0	0.0	Rv1704c (cycA)
1931347	9.0	19.1	0.0	16.0	69.2	37.1	0.0	0.0	166.4	0.0	0.0	287.4	Rv1704c (cycA)
1931388	37.1	126.3	113.4	115.2	101.3	94.3	375.8	360.4	296.8	508.2	195.4	441.7	Rv1704c (cycA)
1931451	9.0	0.0	0.0	214.4	0.0	37.1	0.0	59.2	15.0	0.0	82.2	0.0	Rv1704c (cycA)
1931463	916.6	931.5	1011.6	1223.1	1196.5	797.8	1944.4	1037.9	1293.3	1115.7	514.1	1504.2	Rv1704c (cycA)
1931465	699.0	1024.8	783.8	561.9	1005.9	646.3	678.5	526.0	996.5	1301.2	463.0	397.6	
1931488	0.0	19.1	35.1	0.0	12.0	0.0	0.0	0.0	53.1	6.0	0.0	0.0	
1931505	0.0	0.0	0.0	0.0	0.0	0.0	0.0	0.0	0.0	0.0	0.0	0.0	Rv1705c (PPE22)
1931536	0.0	0.0	0.0	0.0	0.0	0.0	0.0	0.0	30.1	30.1	0.0	0.0	Rv1705c (PPE22)
1931550	0.0	0.0	0.0	0.0	0.0	0.0	0.0	0.0	0.0	0.0	0.0	0.0	Rv1705c (PPE22)
1931572	0.0	0.0	0.0	0.0	0.0	0.0	0.0	0.0	0.0	0.0	0.0	0.0	Rv1705c (PPE22)
1931591	0.0	0.0	0.0	0.0	0.0	0.0	0.0	0.0	0.0	0.0	0.0	0.0	Rv1705c (PPE22)
1931647	0.0	0.0	0.0	0.0	0.0	0.0	0.0	0.0	0.0	0.0	0.0	0.0	Rv1705c (PPE22)
1931690	273.8	39.1	53.2	0.0	18.1	37.1	0.0	29.1	0.0	37.1	0.0	0.0	Rv1705c (PPE22)
1931729	65.2	119.3	41.1	82.1	208.6	132.5	67.2	0.0	68.2	117.3	30.1	331.5	Rv1705c (PPE22)
1931756	622.8	851.3	682.4	644.1	929.7	702.5	1030.3	977.7	303.8	631.5	1297.7	1304.9	Rv1705c (PPE22)
1931768	0.0	0.0	0.0	0.0	0.0	0.0	0.0	0.0	0.0	0.0	0.0	0.0	Rv1705c (PPE22)
1931779	0.0	0.0	0.0	0.0	0.0	0.0	0.0	0.0	0.0	0.0	0.0	0.0	Rv1705c (PPE22)
1931869	28.1	59.2	155.5	49.1	119.3	151.5	406.9	164.6	83.2	98.2	0.0	309.5	Rv1705c (PPE22)
1931872	47.1	86.2	89.3	33.1	233.7	37.1	301.7	209.8	53.1	80.2	92.2	0.0	Rv1705c (PPE22)
1931887	0.0	0.0	11.0	0.0	6.0	0.0	12.0	0.0	0.0	24.1	0.0	0.0	Rv1705c (PPE22)
1931901	18.1	19.1	0.0	0.0	12.0	37.1	0.0	0.0	15.0	12.0	0.0	88.1	Rv1705c (PPE22)
1931922	9.0	112.3	113.4	198.3	183.5	113.4	129.3	179.7	15.0	86.2	0.0	44.1	Rv1705c (PPE22)
1931936	0.0	0.0	0.0	0.0	0.0	0.0	0.0	0.0	0.0	0.0	0.0	0.0	Rv1705c (PPE22)
1931946	169.5	179.5	208.7	49.1	202.6	417.5	141.3	59.2	91.2	18.0	10.0	198.3	Rv1705c (PPE22)
1932059	150.4	112.3	173.6	148.2	56.2	113.4	30.1	29.1	37.1	37.1	586.2	0.0	Rv1705c (PPE22)
1932201	0.0	0.0	11.0	0.0	0.0	0.0	0.0	0.0	0.0	0.0	0.0	0.0	Rv1705c (PPE22)
1932207	301.9	392.1	268.9	346.6	246.7	379.3	1055.4	510.9	197.5	179.4	287.6	287.4	Rv1705c (PPE22)
1932243	491.4	538.5	496.7	826.4	581.7	627.2	518.2	360.4	197.5	371.9	1132.4	66.1	Rv1705c (PPE22)
1932292	197.6	245.7	424.5	198.3	271.8	208.7	147.3	89.3	166.4	210.5	10.0	22.0	Rv1705c (PPE22)
1932372	18.1	53.1	11.0	49.1	126.4	56.2	49.1	14.1	0.0	92.2	267.6	0.0	Rv1705c (PPE22)
1932447	235.7	172.5	220.8	148.2	296.9	246.9	110.2	330.2	60.2	241.6	133.3	242.4	Rv1705c (PPE22)
1932528	9.0	66.2	101.4	66.1	75.2	75.3	0.0	74.3	7.0	6.0	0.0	0.0	Rv1705c (PPE22)
1932615	1048.0	785.1	922.2	760.3	772.2	969.4	234.5	390.5	479.2	724.8	339.7	397.6	Rv1705c (PPE22)
1932665	37.1	33.1	95.3	49.1	75.2	113.4	67.2	14.1	129.3	154.4	30.1	22.0	
1932676	113.3	232.6	47.2	280.5	145.4	170.6	86.2	59.2	30.1	333.8	453.0	375.6	
1932702	0.0	0.0	0.0	0.0	0.0	0.0	0.0	0.0	7.0	0.0	0.0	0.0	Rv1706c (PPE23)
1932747	0.0	0.0	0.0	0.0	0.0	0.0	0.0	0.0	0.0	0.0	0.0	0.0	Rv1706c (PPE23)
1932760	65.2	92.3	101.4	82.1	113.3	75.3	61.1	29.1	0.0	179.4	61.1	906.4	Rv1706c (PPE23)
1932803	216.6	205.6	268.9	165.3	164.5	170.6	80.2	44.2	60.2	142.3	30.1	110.2	Rv1706c (PPE23)
1932841	0.0	79.2	5.0	0.0	0.0	0.0	0.0	14.1	0.0	61.1	0.0	0.0	Rv1706c (PPE23)
1933091	0.0	0.0	0.0	0.0	0.0	0.0	0.0	0.0	0.0	0.0	0.0	0.0	Rv1706c (PPE23)
1933107	131.4	205.6	208.7	66.1	164.5	227.8	6.0	59.2	60.2	18.0	267.6	309.5	Rv1706c (PPE23)
1933155	1038.9	545.5	502.8	1057.8	816.4	1082.8	789.8	330.2	189.5	458.1	874.8	1769.6	Rv1706c (PPE23)
1933163	415.2	651.8	442.6	264.4	480.4	551.0	345.8	119.5	220.6	142.3	494.0	309.5	Rv1706c (PPE23)
1933314	122.3	219.6	208.7	363.6	208.6	246.9	215.5	134.5	91.2	142.3	30.1	0.0	Rv1706c (PPE23)
1933320	1615.6	1570.3	1269.5	1570.6	1436.1	1292.6	1055.4	706.7	653.7	1283.1	1163.4	1171.8	Rv1706c (PPE23)
1933356	141.4	39.1	53.2	82.1	50.1	151.5	24.1	149.6	7.0	86.2	0.0	265.4	Rv1706c (PPE23)
1933408	226.6	225.6	305.1	132.2	341.0	323.1	215.5	134.5	129.3	80.2	51.1	574.9	Rv1706c (PPE23)
1933504	18.1	0.0	5.0	0.0	50.1	0.0	0.0	0.0	0.0	0.0	0.0	0.0	Rv1706c (PPE23)
1933529	0.0	0.0	0.0	0.0	0.0	0.0	0.0	0.0	0.0	0.0	0.0	0.0	Rv1706c (PPE23)
1933543	519.5	159.4	256.9	264.4	119.3	265.9	18.0	14.1	75.2	303.7	0.0	110.2	Rv1706c (PPE23)
1933644	0.0	0.0	0.0	0.0	0.0	0.0	0.0	0.0	7.0	6.0	0.0	0.0	Rv1706c (PPE23)
1933729	254.7	272.7	323.1	330.6	145.4	285.0	184.4	104.4	189.5	136.3	473.0	0.0	Rv1706c (PPE23)
1933731	1426.0	1976.4	2161.6	2016.4	2089.0	1843.6	715.6	1293.9	1308.3	1964.8	1853.9	1901.8	Rv1706c (PPE23)
1933735	1096.1	1436.9	1670.9	826.4	1575.5	1386.9	727.6	782.0	1270.2	880.2	1544.2	508.8	Rv1706c (PPE23)
1933760	84.2	19.1	0.0	247.4	75.2	151.5	24.1	74.3	227.6	74.2	10.0	0.0	Rv1706c (PPE23)
1933901	0.0	0.0	0.0	0.0	0.0	0.0	0.0	0.0	0.0	0.0	0.0	0.0	
1933932	150.4	219.6	155.5	49.1	176.5	151.5	215.5	134.5	106.3	12.0	51.1	132.2	
1933937	9.0	26.1	29.1	0.0	6.0	37.1	0.0	74.3	15.0	0.0	30.1	110.2	
1933941	0.0	0.0	0.0	0.0	0.0	0.0	0.0	0.0	0.0	0.0	0.0	0.0	
1933947	0.0	0.0	0.0	0.0	0.0	0.0	0.0	0.0	0.0	0.0	0.0	0.0	
1933963	0.0	0.0	0.0	0.0	0.0	0.0	0.0	0.0	0.0	0.0	0.0	0.0	
1933971	9.0	26.1	17.1	0.0	88.3	0.0	0.0	0.0	0.0	0.0	0.0	0.0	
1933980	0.0	0.0	0.0	0.0	0.0	0.0	0.0	0.0	0.0	0.0	0.0	0.0	
1934026	0.0	0.0	0.0	0.0	0.0	0.0	0.0	0.0	0.0	0.0	0.0	0.0	
1934029	0.0	0.0	0.0	0.0	0.0	0.0	0.0	0.0	0.0	0.0	0.0	0.0	
1934036	0.0	0.0	0.0	0.0	0.0	0.0	0.0	0.0	0.0	0.0	0.0	0.0	
1934042	0.0	0.0	0.0	0.0	0.0	0.0	0.0	0.0	0.0	0.0	0.0	0.0	
1934044	0.0	0.0	0.0	49.1	0.0	18.1	0.0	0.0	0.0	68.2	0.0	0.0	
1934051	0.0	0.0	0.0	0.0	0.0	0.0	0.0	0.0	0.0	6.0	0.0	0.0	
1934100	1124.2	671.8	778.7	313.5	657.9	627.2	826.9	857.2	722.8	631.5	1760.7	1017.5	
1934175	329.9	558.5	394.4	528.9	423.2	570.0	617.4	646.4	600.5	284.7	226.5	287.4	
1934183	226.6	205.6	137.5	115.2	126.4	170.6	80.2	194.7	463.2	111.3	71.1	22.0	
1934187	0.0	6.0	11.0	0.0	44.1	18.1	6.0	14.1	91.2	0.0	92.2	0.0	
1934194	0.0	26.1	0.0	0.0	0.0	0.0	0.0	0.0	0.0	0.0	0.0	0.0	
1934237	56.2	53.1	119.4	66.1	75.2	37.1	0.0	0.0	151.4	346.8	10.0	0.0	
1934308	359.0	325.9	232.8	313.5	119.3	208.7	500.1	315.2	448.1	259.6	174.4	840.3	
1934314	0.0	0.0	0.0	0.0	0.0	0.0	0.0	0.0	0.0	0.0	0.0	0.0	
1934377	0.0	0.0	0.0	0.0	0.0	0.0	0.0	0.0	0.0	0.0	0.0	0.0	
1934417	0.0	26.1	17.1	0.0	6.0	0.0	6.0	74.3	0.0	0.0	0.0	0.0	
1934440	47.1	79.2	77.3	66.1	101.3	94.3	0.0	14.1	98.3	142.3	0.0	88.1	
1934447	519.5	265.7	317.1	396.7	468.4	285.0	147.3	134.5	410.0	600.5	1081.3	818.2	
1934498	0.0	0.0	0.0	0.0	0.0	0.0	0.0	0.0	0.0	0.0	0.0	0.0	Rv1706A (-)
1934618	0.0	0.0	0.0	0.0	0.0	0.0	0.0	0.0	0.0	0.0	0.0	0.0	Rv1706A (-)
1934658	963.7	458.3	880.1	280.5	625.8	912.2	580.3	435.6	1704.4	1139.8	1173.5	862.3	
1934670	765.2	225.6	305.1	181.3	303.9	360.3	369.8	315.2	471.2	216.5	525.1	265.4	
1934715	0.0	0.0	0.0	0.0	0.0	0.0	0.0	0.0	0.0	0.0	0.0	0.0	
1934728	0.0	26.1	65.2	0.0	0.0	37.1	24.1	44.2	0.0	30.1	236.5	0.0	
1934777	150.4	192.5	47.2	99.2	82.2	151.5	660.5	330.2	113.3	12.0	123.3	0.0	
1934818	18.1	33.1	53.2	82.1	18.1	75.3	0.0	0.0	7.0	117.3	10.0	22.0	
1934871	443.3	604.7	592.1	429.7	461.3	627.2	709.6	239.9	653.7	693.7	195.4	176.3	
1934874	765.2	844.3	928.3	991.7	986.8	683.4	418.9	1083.1	1247.2	656.6	782.6	265.4	
1934893	301.9	298.8	293.0	82.1	157.5	246.9	98.2	119.5	441.1	383.9	431.9	0.0	Rv1707 (-)
1934906	37.1	13.0	107.4	0.0	25.1	37.1	0.0	0.0	45.1	0.0	0.0	0.0	Rv1707 (-)
1934917	0.0	0.0	0.0	0.0	0.0	0.0	0.0	0.0	0.0	24.1	0.0	0.0	Rv1707 (-)
1934972	0.0	6.0	0.0	0.0	0.0	0.0	0.0	0.0	0.0	0.0	0.0	0.0	Rv1707 (-)
1935012	150.4	39.1	161.6	280.5	195.6	56.2	24.1	29.1	166.4	24.1	0.0	110.2	Rv1707 (-)
1935104	0.0	0.0	0.0	0.0	0.0	0.0	0.0	0.0	0.0	0.0	0.0	0.0	Rv1707 (-)
1935152	169.5	245.7	238.8	132.2	303.9	227.8	147.3	209.8	212.5	569.4	308.6	22.0	Rv1707 (-)
1935213	329.9	199.5	317.1	66.1	170.5	304.1	400.9	164.6	410.0	483.2	915.9	0.0	Rv1707 (-)
1935316	0.0	33.1	0.0	0.0	0.0	0.0	0.0	0.0	0.0	0.0	0.0	0.0	Rv1707 (-)
1935338	0.0	0.0	0.0	0.0	0.0	0.0	0.0	0.0	0.0	0.0	0.0	0.0	Rv1707 (-)
1935350	28.1	39.1	59.2	165.3	50.1	56.2	0.0	14.1	15.0	30.1	0.0	0.0	Rv1707 (-)
1935471	226.6	366.0	268.9	132.2	202.6	170.6	215.5	420.6	615.6	173.4	41.1	441.7	Rv1707 (-)
1935674	37.1	106.3	71.3	198.3	119.3	94.3	172.4	59.2	212.5	129.3	0.0	0.0	Rv1707 (-)
1935828	2126.0	1363.7	1533.4	1289.2	1449.2	1520.4	1635.7	1143.3	2906.4	2305.6	679.4	2875.3	Rv1707 (-)
1935856	122.3	0.0	5.0	16.0	12.0	18.1	36.1	14.1	83.2	86.2	0.0	22.0	Rv1707 (-)
1935862	84.2	119.3	113.4	0.0	119.3	189.7	363.8	134.5	159.4	296.7	0.0	0.0	Rv1707 (-)
1936022	991.8	791.2	946.3	462.8	1005.9	893.2	684.5	977.7	2099.4	1158.8	999.1	397.6	Rv1707 (-)
1936077	1124.2	798.2	1005.5	1190.0	709.0	797.8	1463.3	736.8	1156.0	1884.6	638.3	774.2	Rv1707 (-)
1936120	150.4	219.6	287.0	478.8	208.6	398.4	301.7	495.9	539.4	235.6	854.8	44.1	Rv1707 (-)
1936179	301.9	352.0	244.9	165.3	252.7	227.8	55.1	89.3	600.5	290.7	10.0	22.0	Rv1707 (-)
1936212	47.1	258.7	161.6	132.2	88.3	113.4	80.2	59.2	532.4	49.1	10.0	176.3	Rv1707 (-)
1936249	47.1	172.5	95.3	0.0	176.5	56.2	6.0	134.5	30.1	123.3	0.0	22.0	Rv1707 (-)
1936398	0.0	0.0	0.0	0.0	0.0	0.0	0.0	0.0	0.0	0.0	0.0	0.0	Rv1708 (-)
1936405	56.2	172.5	185.7	16.0	195.6	113.4	92.2	44.2	220.6	222.5	174.4	0.0	Rv1708 (-)
1936459	28.1	219.6	41.1	16.0	63.2	37.1	12.0	285.1	83.2	111.3	0.0	132.2	Rv1708 (-)
1936615	0.0	0.0	0.0	0.0	0.0	0.0	0.0	0.0	0.0	0.0	0.0	0.0	Rv1708 (-)
1936640	0.0	0.0	0.0	0.0	0.0	0.0	0.0	0.0	0.0	0.0	0.0	0.0	Rv1708 (-)
1936666	0.0	0.0	0.0	0.0	0.0	0.0	0.0	0.0	0.0	0.0	0.0	0.0	Rv1708 (-)
1936712	0.0	0.0	0.0	0.0	0.0	0.0	0.0	0.0	0.0	0.0	0.0	0.0	Rv1708 (-)
1936819	0.0	0.0	0.0	0.0	0.0	0.0	0.0	0.0	0.0	0.0	0.0	0.0	Rv1708 (-)
1936892	0.0	0.0	0.0	0.0	0.0	0.0	0.0	0.0	0.0	0.0	0.0	0.0	Rv1708 (-)
1936910	0.0	0.0	0.0	0.0	0.0	0.0	0.0	0.0	0.0	0.0	0.0	0.0	Rv1708 (-)
1936916	0.0	0.0	0.0	0.0	0.0	0.0	0.0	0.0	0.0	0.0	0.0	0.0	Rv1708 (-)
1936989	0.0	0.0	0.0	0.0	0.0	0.0	0.0	0.0	0.0	0.0	0.0	0.0	Rv1708 (-)
1937053	0.0	0.0	0.0	0.0	0.0	0.0	0.0	0.0	0.0	0.0	0.0	0.0	Rv1708 (-)
1937071	0.0	0.0	0.0	0.0	0.0	0.0	0.0	0.0	0.0	0.0	0.0	0.0	Rv1708 (-)
1937086	0.0	0.0	0.0	0.0	0.0	0.0	0.0	0.0	0.0	0.0	0.0	0.0	Rv1708 (-)
1937111	0.0	0.0	0.0	0.0	0.0	0.0	0.0	0.0	0.0	0.0	0.0	0.0	Rv1708 (-)
1937175	0.0	0.0	0.0	0.0	0.0	0.0	0.0	0.0	0.0	0.0	0.0	0.0	Rv1708 (-)
1937242	0.0	0.0	0.0	0.0	0.0	0.0	0.0	0.0	0.0	0.0	0.0	0.0	Rv1708 (-)
1937279	0.0	0.0	0.0	0.0	0.0	0.0	0.0	0.0	0.0	0.0	0.0	0.0	Rv1708 (-)
1937374	0.0	0.0	0.0	0.0	0.0	0.0	0.0	0.0	7.0	0.0	0.0	0.0	Rv1709 (scpA)
1937506	56.2	19.1	167.6	247.4	12.0	18.1	18.0	14.1	75.2	0.0	10.0	0.0	Rv1709 (scpA)
1937537	47.1	59.2	83.3	0.0	56.2	56.2	43.1	330.2	220.6	61.1	267.6	1260.9	Rv1709 (scpA)
1937651	0.0	0.0	0.0	0.0	6.0	18.1	0.0	0.0	0.0	6.0	0.0	0.0	Rv1709 (scpA)
1937683	9.0	0.0	0.0	0.0	0.0	0.0	6.0	149.6	0.0	6.0	0.0	0.0	Rv1709 (scpA)
1937694	9.0	0.0	5.0	66.1	18.1	75.3	36.1	89.3	53.1	30.1	10.0	0.0	Rv1709 (scpA)
1937746	37.1	26.1	11.0	16.0	56.2	37.1	43.1	0.0	106.3	6.0	0.0	0.0	Rv1709 (scpA)
1937798	1067.0	212.6	323.1	429.7	151.4	189.7	104.2	556.1	242.6	30.1	123.3	287.4	Rv1709 (scpA)
1937849	56.2	0.0	5.0	115.2	25.1	56.2	80.2	179.7	0.0	68.2	10.0	0.0	Rv1709 (scpA)
1938046	226.6	86.2	238.8	148.2	126.4	132.5	512.1	375.4	273.7	154.4	638.3	574.9	Rv1709 (scpA)
1938062	0.0	0.0	0.0	0.0	0.0	18.1	6.0	0.0	0.0	0.0	0.0	0.0	Rv1709 (scpA)
1938164	310.9	99.3	131.5	33.1	271.8	75.3	234.5	179.7	212.5	173.4	82.2	0.0	Rv1710 (scpB)
1938186	0.0	0.0	0.0	0.0	0.0	18.1	0.0	0.0	22.1	0.0	0.0	0.0	Rv1710 (scpB)
1938200	0.0	0.0	0.0	0.0	0.0	0.0	0.0	0.0	0.0	0.0	0.0	0.0	Rv1710 (scpB)
1938236	0.0	59.2	29.1	0.0	12.0	56.2	0.0	164.6	0.0	6.0	0.0	0.0	Rv1710 (scpB)
1938247	47.1	53.1	83.3	148.2	25.1	208.7	36.1	0.0	22.1	0.0	10.0	884.3	Rv1710 (scpB)
1938321	0.0	0.0	0.0	0.0	0.0	0.0	0.0	0.0	0.0	0.0	0.0	0.0	Rv1710 (scpB)
1938340	47.1	39.1	29.1	0.0	138.4	75.3	0.0	0.0	15.0	0.0	0.0	287.4	Rv1710 (scpB)
1938417	65.2	33.1	71.3	82.1	18.1	56.2	18.0	14.1	30.1	18.0	0.0	0.0	Rv1710 (scpB)
1938441	18.1	6.0	0.0	0.0	0.0	0.0	0.0	0.0	0.0	0.0	0.0	0.0	Rv1710 (scpB)
1938519	56.2	66.2	77.3	247.4	82.2	94.3	345.8	44.2	53.1	0.0	0.0	309.5	Rv1710 (scpB)
1938548	37.1	6.0	71.3	82.1	6.0	18.1	80.2	29.1	30.1	18.0	30.1	0.0	Rv1710 (scpB)
1938587	28.1	6.0	29.1	0.0	0.0	18.1	0.0	0.0	0.0	0.0	0.0	0.0	Rv1710 (scpB)
1938623	0.0	0.0	0.0	0.0	0.0	0.0	0.0	0.0	0.0	0.0	0.0	0.0	Rv1710 (scpB)
1938635	0.0	0.0	0.0	0.0	0.0	0.0	0.0	0.0	0.0	0.0	0.0	0.0	Rv1710 (scpB)
1938713	0.0	0.0	0.0	0.0	0.0	0.0	0.0	0.0	0.0	0.0	0.0	0.0	Rv1710 (scpB)
1938997	0.0	0.0	0.0	0.0	0.0	0.0	0.0	0.0	0.0	0.0	0.0	0.0	Rv1711 (-)
1939070	0.0	0.0	0.0	0.0	0.0	0.0	0.0	0.0	0.0	0.0	0.0	0.0	Rv1711 (-)
1939084	0.0	0.0	0.0	0.0	0.0	0.0	0.0	0.0	0.0	0.0	0.0	0.0	Rv1711 (-)
1939197	0.0	0.0	0.0	0.0	0.0	0.0	0.0	0.0	0.0	0.0	0.0	0.0	Rv1711 (-)
1939289	0.0	0.0	0.0	0.0	0.0	0.0	0.0	0.0	0.0	0.0	0.0	0.0	Rv1711 (-)
1939392	0.0	0.0	0.0	0.0	0.0	0.0	0.0	0.0	0.0	0.0	0.0	0.0	Rv1711 (-)
1939428	0.0	0.0	0.0	0.0	0.0	0.0	0.0	0.0	0.0	0.0	0.0	0.0	Rv1711 (-)
1939507	0.0	0.0	0.0	0.0	0.0	0.0	0.0	0.0	0.0	0.0	0.0	0.0	Rv1711 (-)
1939513	0.0	0.0	0.0	0.0	0.0	0.0	0.0	0.0	0.0	0.0	0.0	0.0	Rv1711 (-)
1939589	0.0	0.0	0.0	0.0	0.0	0.0	0.0	0.0	0.0	0.0	0.0	0.0	Rv1711 (-)
1939616	0.0	0.0	0.0	0.0	0.0	0.0	0.0	0.0	0.0	0.0	0.0	0.0	Rv1712 (cmk)
1939628	0.0	0.0	0.0	0.0	0.0	0.0	0.0	0.0	0.0	0.0	0.0	0.0	Rv1712 (cmk)
1939682	0.0	0.0	0.0	0.0	0.0	0.0	0.0	0.0	0.0	0.0	0.0	0.0	Rv1712 (cmk)
1939726	0.0	0.0	0.0	0.0	0.0	0.0	0.0	0.0	0.0	0.0	0.0	0.0	Rv1712 (cmk)
1939776	0.0	0.0	0.0	0.0	0.0	0.0	0.0	0.0	0.0	0.0	0.0	0.0	Rv1712 (cmk)
1939820	0.0	0.0	0.0	0.0	0.0	0.0	0.0	0.0	0.0	0.0	0.0	0.0	Rv1712 (cmk)
1939825	0.0	0.0	0.0	0.0	0.0	0.0	0.0	0.0	0.0	0.0	0.0	0.0	Rv1712 (cmk)
1939849	0.0	0.0	0.0	0.0	0.0	0.0	0.0	0.0	0.0	0.0	0.0	0.0	Rv1712 (cmk)
1939880	0.0	0.0	0.0	0.0	0.0	0.0	0.0	0.0	0.0	0.0	0.0	0.0	Rv1712 (cmk)
1939934	0.0	0.0	0.0	0.0	0.0	0.0	0.0	0.0	0.0	0.0	0.0	0.0	Rv1712 (cmk)
1940122	0.0	0.0	0.0	0.0	0.0	0.0	0.0	0.0	0.0	6.0	0.0	0.0	Rv1712 (cmk)
1940132	0.0	0.0	0.0	0.0	6.0	37.1	0.0	0.0	0.0	0.0	0.0	0.0	Rv1712 (cmk)
1940229	0.0	0.0	0.0	0.0	6.0	0.0	0.0	0.0	0.0	0.0	0.0	0.0	Rv1712 (cmk)
1940338	0.0	0.0	0.0	0.0	0.0	0.0	0.0	0.0	0.0	0.0	0.0	0.0	Rv1713 (engA)
1940386	0.0	0.0	0.0	0.0	0.0	0.0	0.0	0.0	0.0	0.0	0.0	0.0	Rv1713 (engA)
1940462	0.0	0.0	0.0	0.0	0.0	0.0	0.0	0.0	0.0	0.0	0.0	0.0	Rv1713 (engA)
1940493	0.0	0.0	0.0	0.0	0.0	0.0	0.0	0.0	0.0	0.0	0.0	0.0	Rv1713 (engA)
1940527	0.0	0.0	0.0	0.0	0.0	0.0	0.0	0.0	0.0	0.0	0.0	0.0	Rv1713 (engA)
1940678	0.0	0.0	0.0	0.0	0.0	0.0	0.0	0.0	0.0	0.0	0.0	0.0	Rv1713 (engA)
1940912	0.0	0.0	0.0	0.0	0.0	0.0	0.0	0.0	0.0	0.0	0.0	0.0	Rv1713 (engA)
1941102	0.0	0.0	0.0	0.0	0.0	0.0	0.0	0.0	0.0	0.0	0.0	0.0	Rv1713 (engA)
1941202	0.0	0.0	0.0	0.0	0.0	0.0	0.0	0.0	0.0	0.0	0.0	0.0	Rv1713 (engA)
1941232	0.0	0.0	0.0	0.0	0.0	0.0	0.0	0.0	0.0	0.0	0.0	0.0	Rv1713 (engA)
1941243	0.0	0.0	0.0	0.0	0.0	0.0	0.0	0.0	0.0	0.0	0.0	0.0	Rv1713 (engA)
1941579	0.0	0.0	0.0	0.0	0.0	0.0	0.0	0.0	0.0	0.0	0.0	0.0	Rv1713 (engA)
1941712	0.0	0.0	0.0	0.0	0.0	0.0	0.0	0.0	0.0	0.0	0.0	0.0	
1941751	0.0	0.0	0.0	0.0	0.0	0.0	0.0	0.0	0.0	0.0	0.0	0.0	
1941760	0.0	0.0	0.0	0.0	0.0	0.0	0.0	0.0	0.0	0.0	0.0	0.0	
1941775	0.0	0.0	0.0	0.0	0.0	0.0	0.0	0.0	0.0	0.0	0.0	0.0	
1941784	0.0	0.0	0.0	0.0	0.0	0.0	0.0	0.0	0.0	0.0	0.0	0.0	
1941813	0.0	0.0	0.0	0.0	0.0	0.0	0.0	0.0	0.0	0.0	0.0	0.0	
1941825	0.0	0.0	0.0	0.0	0.0	0.0	0.0	0.0	0.0	0.0	0.0	0.0	
1941827	0.0	0.0	0.0	0.0	0.0	0.0	0.0	0.0	0.0	0.0	0.0	0.0	
1941837	0.0	0.0	0.0	0.0	0.0	0.0	0.0	0.0	0.0	0.0	0.0	0.0	
1941841	0.0	0.0	0.0	0.0	0.0	0.0	0.0	0.0	0.0	0.0	0.0	0.0	
1941846	0.0	0.0	0.0	0.0	0.0	0.0	0.0	0.0	0.0	0.0	0.0	0.0	
1941857	0.0	0.0	0.0	0.0	0.0	0.0	0.0	0.0	0.0	0.0	0.0	0.0	
1942142	103.3	165.5	77.3	99.2	69.2	113.4	30.1	74.3	30.1	18.0	0.0	22.0	Rv1714 (-)
1942198	0.0	6.0	17.1	0.0	0.0	18.1	0.0	0.0	7.0	142.3	0.0	0.0	Rv1714 (-)
1942361	0.0	0.0	0.0	0.0	0.0	0.0	0.0	0.0	0.0	0.0	0.0	0.0	Rv1714 (-)
1942370	188.5	192.5	232.8	132.2	113.3	151.5	110.2	119.5	30.1	61.1	30.1	132.2	Rv1714 (-)
1942598	245.7	106.3	65.2	66.1	75.2	75.3	6.0	89.3	144.4	105.3	0.0	22.0	Rv1714 (-)
1942625	0.0	0.0	0.0	0.0	0.0	0.0	0.0	0.0	0.0	0.0	0.0	0.0	Rv1714 (-)
1942643	434.2	212.6	196.7	148.2	303.9	170.6	49.1	164.6	197.5	278.7	82.2	66.1	Rv1714 (-)
1942658	141.4	132.4	47.2	33.1	63.2	151.5	18.0	179.7	7.0	123.3	30.1	0.0	Rv1714 (-)
1942823	0.0	0.0	0.0	0.0	0.0	0.0	0.0	0.0	0.0	0.0	0.0	0.0	Rv1715 (fadB3)
1942865	0.0	0.0	0.0	0.0	0.0	0.0	0.0	0.0	0.0	6.0	0.0	0.0	Rv1715 (fadB3)
1942877	9.0	0.0	0.0	0.0	6.0	0.0	0.0	0.0	0.0	0.0	0.0	0.0	Rv1715 (fadB3)
1943076	0.0	0.0	0.0	0.0	0.0	0.0	0.0	0.0	0.0	0.0	0.0	0.0	Rv1715 (fadB3)
1943121	377.1	278.8	202.7	231.4	277.8	132.5	197.4	224.8	106.3	55.1	215.5	88.1	Rv1715 (fadB3)
1943279	0.0	0.0	0.0	0.0	0.0	0.0	0.0	0.0	0.0	0.0	0.0	0.0	Rv1715 (fadB3)
1943291	94.3	0.0	11.0	0.0	0.0	18.1	12.0	14.1	0.0	30.1	0.0	0.0	Rv1715 (fadB3)
1943347	0.0	13.0	0.0	115.2	18.1	18.1	0.0	0.0	0.0	0.0	0.0	0.0	Rv1715 (fadB3)
1943466	0.0	0.0	0.0	0.0	0.0	0.0	0.0	0.0	0.0	0.0	0.0	0.0	Rv1715 (fadB3)
1943578	0.0	0.0	0.0	0.0	0.0	0.0	0.0	0.0	0.0	49.1	0.0	0.0	Rv1715 (fadB3)
1943631	0.0	0.0	0.0	16.0	0.0	0.0	0.0	0.0	37.1	6.0	0.0	0.0	Rv1716 (-)
1943676	0.0	0.0	0.0	0.0	0.0	0.0	0.0	0.0	0.0	0.0	0.0	0.0	Rv1716 (-)
1943912	0.0	0.0	11.0	16.0	0.0	0.0	0.0	0.0	106.3	0.0	0.0	0.0	Rv1716 (-)
1943970	0.0	0.0	0.0	0.0	25.1	18.1	12.0	0.0	0.0	24.1	0.0	0.0	Rv1716 (-)
1943988	113.3	212.6	173.6	694.2	151.4	132.5	338.8	44.2	197.5	129.3	82.2	242.4	Rv1716 (-)
1943991	491.4	465.3	538.9	511.9	619.8	589.1	1407.2	691.6	615.6	241.6	484.0	353.5	Rv1716 (-)
1943997	0.0	6.0	0.0	49.1	18.1	18.1	0.0	0.0	0.0	0.0	0.0	0.0	Rv1716 (-)
1944139	28.1	26.1	35.1	33.1	31.1	56.2	86.2	44.2	0.0	105.3	51.1	44.1	Rv1716 (-)
1944154	0.0	0.0	0.0	0.0	0.0	0.0	0.0	0.0	0.0	0.0	0.0	0.0	Rv1716 (-)
1944162	0.0	19.1	11.0	0.0	12.0	18.1	129.3	29.1	0.0	0.0	0.0	0.0	Rv1716 (-)
1944246	0.0	212.6	59.2	16.0	63.2	75.3	12.0	495.9	106.3	37.1	10.0	0.0	Rv1716 (-)
1944384	160.5	33.1	17.1	165.3	25.1	56.2	55.1	390.5	30.1	30.1	0.0	309.5	Rv1716 (-)
1944446	273.8	165.5	311.1	280.5	145.4	227.8	369.8	104.4	189.5	303.7	833.7	574.9	Rv1717 (-)
1944539	329.9	232.6	394.4	82.1	392.1	341.2	814.8	224.8	258.7	346.8	833.7	132.2	Rv1717 (-)
1944590	65.2	19.1	41.1	0.0	44.1	37.1	6.0	0.0	15.0	123.3	0.0	44.1	Rv1717 (-)
1944693	131.4	73.2	83.3	33.1	208.6	132.5	67.2	104.4	121.3	483.2	267.6	0.0	Rv1717 (-)
1944924	94.3	73.2	35.1	115.2	6.0	56.2	6.0	0.0	37.1	0.0	82.2	0.0	Rv1718 (-)
1945242	47.1	119.3	29.1	16.0	113.3	0.0	172.4	285.1	60.2	148.4	10.0	0.0	Rv1718 (-)
1945358	94.3	126.3	155.5	115.2	151.4	132.5	456.0	510.9	273.7	185.5	494.0	552.8	Rv1718 (-)
1945421	0.0	0.0	0.0	0.0	0.0	0.0	0.0	0.0	0.0	0.0	0.0	0.0	Rv1718 (-)
1945497	310.9	159.4	113.4	66.1	252.7	285.0	61.1	300.1	364.9	166.4	82.2	132.2	Rv1718 (-)
1945540	18.1	0.0	11.0	0.0	18.1	0.0	0.0	0.0	0.0	0.0	0.0	0.0	Rv1718 (-)
1945552	585.7	611.7	598.1	231.4	746.2	646.3	1209.7	842.2	806.1	613.5	1379.9	552.8	Rv1718 (-)
1945858	0.0	0.0	0.0	0.0	0.0	0.0	0.0	0.0	0.0	0.0	0.0	0.0	Rv1719 (-)
1945898	9.0	0.0	5.0	0.0	0.0	0.0	0.0	0.0	0.0	0.0	0.0	0.0	Rv1719 (-)
1946071	197.6	19.1	89.3	115.2	170.5	37.1	73.2	14.1	15.0	0.0	10.0	44.1	Rv1719 (-)
1946230	0.0	0.0	0.0	0.0	0.0	0.0	0.0	0.0	0.0	6.0	0.0	0.0	Rv1719 (-)
1946279	9.0	19.1	53.2	0.0	25.1	0.0	0.0	0.0	0.0	12.0	164.3	44.1	Rv1719 (-)
1946338	197.6	285.8	214.8	165.3	321.9	285.0	160.4	510.9	91.2	173.4	51.1	198.3	Rv1719 (-)
1946390	0.0	0.0	0.0	0.0	0.0	0.0	0.0	0.0	0.0	0.0	0.0	0.0	Rv1719 (-)
1946475	47.1	39.1	47.2	16.0	94.3	37.1	129.3	14.1	15.0	6.0	133.3	0.0	
1946508	9.0	13.0	0.0	0.0	37.1	18.1	0.0	0.0	0.0	0.0	0.0	0.0	
1946517	254.7	126.3	53.2	148.2	157.5	75.3	49.1	14.1	98.3	471.2	92.2	0.0	
1946529	613.7	578.6	353.2	313.5	398.1	360.3	36.1	209.8	486.2	563.4	349.7	44.1	
1946547	0.0	0.0	0.0	49.1	56.2	18.1	0.0	0.0	0.0	0.0	0.0	0.0	
1946580	0.0	0.0	0.0	0.0	0.0	0.0	0.0	0.0	0.0	0.0	0.0	0.0	
1946640	0.0	0.0	0.0	0.0	0.0	0.0	0.0	0.0	0.0	0.0	0.0	0.0	
1946696	0.0	0.0	0.0	0.0	0.0	0.0	0.0	0.0	0.0	0.0	0.0	0.0	
1946710	18.1	19.1	11.0	0.0	6.0	37.1	0.0	0.0	0.0	0.0	0.0	0.0	
1946751	0.0	73.2	0.0	0.0	88.3	37.1	12.0	164.6	98.3	86.2	400.8	0.0	
1946764	0.0	0.0	0.0	0.0	0.0	0.0	12.0	0.0	0.0	0.0	0.0	0.0	
1946768	500.4	498.4	563.0	611.0	461.3	360.3	209.5	736.8	1658.2	594.5	514.1	774.2	
1946780	37.1	73.2	262.9	115.2	37.1	94.3	12.0	59.2	189.5	105.3	92.2	0.0	
1946852	56.2	86.2	226.8	165.3	195.6	189.7	308.7	405.5	418.1	724.8	349.7	441.7	
1946882	0.0	0.0	0.0	0.0	0.0	0.0	0.0	0.0	0.0	0.0	0.0	0.0	
1946934	9.0	13.0	0.0	0.0	0.0	0.0	0.0	0.0	0.0	0.0	0.0	0.0	
1947033	0.0	0.0	0.0	0.0	0.0	0.0	0.0	0.0	0.0	0.0	0.0	0.0	
1947063	254.7	285.8	226.8	132.2	354.0	304.1	345.8	601.3	433.1	557.4	741.6	44.1	Rv1720c (vapC12)
1947102	56.2	26.1	65.2	132.2	126.4	75.3	80.2	89.3	121.3	154.4	0.0	0.0	Rv1720c (vapC12)
1947109	0.0	39.1	0.0	0.0	0.0	0.0	0.0	0.0	0.0	0.0	0.0	0.0	Rv1720c (vapC12)
1947137	263.7	132.4	268.9	66.1	157.5	170.6	104.2	44.2	471.2	390.0	174.4	419.6	Rv1720c (vapC12)
1947156	56.2	73.2	41.1	0.0	101.3	94.3	184.4	44.2	121.3	0.0	174.4	0.0	Rv1720c (vapC12)
1947176	28.1	59.2	0.0	165.3	63.2	18.1	12.0	0.0	15.0	0.0	10.0	0.0	Rv1720c (vapC12)
1947199	0.0	0.0	41.1	0.0	6.0	0.0	0.0	0.0	0.0	0.0	0.0	0.0	Rv1720c (vapC12)
1947225	0.0	19.1	29.1	16.0	6.0	0.0	0.0	0.0	0.0	0.0	0.0	0.0	Rv1720c (vapC12)
1947292	37.1	26.1	53.2	0.0	145.4	94.3	6.0	0.0	45.1	24.1	10.0	0.0	Rv1720c (vapC12)
1947492	9.0	26.1	65.2	16.0	37.1	56.2	12.0	89.3	68.2	43.1	20.0	22.0	Rv1721c (vapB12)
1947549	0.0	13.0	5.0	0.0	0.0	18.1	0.0	0.0	0.0	0.0	0.0	0.0	Rv1721c (vapB12)
1947655	0.0	0.0	0.0	0.0	0.0	0.0	0.0	0.0	0.0	0.0	0.0	0.0	
1947661	0.0	0.0	0.0	0.0	0.0	0.0	18.0	0.0	0.0	0.0	0.0	0.0	
1947714	131.4	86.2	83.3	49.1	69.2	75.3	24.1	29.1	60.2	105.3	113.2	198.3	
1947932	56.2	46.1	83.3	16.0	75.2	18.1	36.1	29.1	30.1	98.2	0.0	265.4	Rv1722 (-)
1947967	216.6	325.9	226.8	396.7	151.4	285.0	351.8	300.1	463.2	396.0	298.6	154.2	Rv1722 (-)
1948006	396.1	538.5	341.2	363.6	518.5	589.1	487.1	721.7	494.3	724.8	318.7	397.6	Rv1722 (-)
1948030	273.8	492.3	191.7	462.8	373.1	341.2	561.3	405.5	341.9	421.0	545.1	220.3	Rv1722 (-)
1948039	575.6	765.1	868.0	297.5	727.1	551.0	481.1	1188.5	608.6	129.3	576.2	242.4	Rv1722 (-)
1948042	453.3	671.8	557.0	297.5	493.4	285.0	98.2	435.6	303.8	321.8	597.3	397.6	Rv1722 (-)
1948331	94.3	126.3	329.2	132.2	290.8	132.5	86.2	255.0	129.3	80.2	41.1	265.4	Rv1722 (-)
1948369	56.2	92.3	47.2	0.0	170.5	189.7	234.5	119.5	15.0	191.5	0.0	88.1	Rv1722 (-)
1948435	75.2	19.1	83.3	16.0	12.0	37.1	123.3	0.0	7.0	0.0	0.0	0.0	Rv1722 (-)
1948505	320.9	445.2	365.3	330.6	392.1	227.8	857.9	601.3	113.3	377.9	277.6	419.6	Rv1722 (-)
1948624	0.0	0.0	0.0	0.0	0.0	0.0	0.0	0.0	0.0	0.0	0.0	0.0	Rv1722 (-)
1948642	103.3	79.2	191.7	297.5	176.5	189.7	55.1	255.0	113.3	327.8	359.8	1260.9	Rv1722 (-)
1948685	37.1	132.4	119.4	0.0	145.4	75.3	36.1	194.7	30.1	68.2	1286.7	1482.2	Rv1722 (-)
1948756	0.0	0.0	0.0	0.0	0.0	0.0	0.0	0.0	0.0	0.0	0.0	0.0	Rv1722 (-)
1948765	0.0	13.0	0.0	0.0	0.0	18.1	0.0	104.4	0.0	0.0	0.0	0.0	Rv1722 (-)
1948810	425.2	159.4	191.7	611.0	531.5	323.1	277.6	255.0	441.1	191.5	41.1	66.1	Rv1722 (-)
1948876	103.3	212.6	214.8	82.1	44.1	132.5	154.3	179.7	60.2	24.1	411.9	0.0	Rv1722 (-)
1948915	784.2	684.9	724.5	710.2	892.6	474.7	1327.0	646.4	615.6	471.2	566.2	774.2	Rv1722 (-)
1948930	131.4	318.9	191.7	297.5	202.6	436.6	381.9	74.3	144.4	247.6	51.1	1304.9	Rv1722 (-)
1948975	0.0	0.0	0.0	0.0	0.0	0.0	0.0	0.0	7.0	0.0	0.0	0.0	Rv1722 (-)
1949149	415.2	624.7	910.2	528.9	562.6	570.0	1573.5	751.8	448.1	668.6	586.2	508.8	Rv1722 (-)
1949177	273.8	458.3	466.6	231.4	296.9	285.0	684.5	495.9	288.7	477.2	113.2	110.2	Rv1722 (-)
1949239	37.1	6.0	47.2	0.0	31.1	0.0	0.0	0.0	0.0	0.0	0.0	176.3	Rv1722 (-)
1949403	0.0	0.0	0.0	0.0	18.1	0.0	0.0	0.0	0.0	6.0	10.0	0.0	Rv1723 (-)
1949576	0.0	0.0	0.0	0.0	0.0	0.0	0.0	0.0	0.0	0.0	0.0	0.0	Rv1723 (-)
1949625	75.2	152.4	119.4	148.2	145.4	151.5	73.2	14.1	37.1	0.0	339.7	0.0	Rv1723 (-)
1949751	310.9	126.3	95.3	82.1	164.5	94.3	357.8	74.3	22.1	228.6	30.1	508.8	Rv1723 (-)
1949778	56.2	39.1	17.1	0.0	82.2	56.2	0.0	0.0	0.0	0.0	82.2	0.0	Rv1723 (-)
1949841	245.7	631.7	394.4	578.0	341.0	589.1	388.9	104.4	91.2	284.7	556.2	485.7	Rv1723 (-)
1949934	329.9	46.1	41.1	33.1	63.2	56.2	43.1	74.3	15.0	43.1	0.0	0.0	Rv1723 (-)
1949982	9.0	39.1	0.0	0.0	0.0	0.0	0.0	0.0	0.0	0.0	0.0	0.0	Rv1723 (-)
1950064	396.1	219.6	347.2	165.3	354.0	227.8	314.7	345.3	121.3	191.5	256.5	220.3	Rv1723 (-)
1950109	443.3	379.0	323.1	148.2	328.9	265.9	172.4	405.5	113.3	743.8	123.3	463.7	Rv1723 (-)
1950115	160.5	86.2	131.5	330.6	107.3	113.4	73.2	14.1	30.1	346.8	236.5	0.0	Rv1723 (-)
1950139	84.2	19.1	143.5	82.1	119.3	56.2	61.1	14.1	22.1	30.1	0.0	0.0	Rv1723 (-)
1950195	349.0	265.7	250.9	462.8	321.9	189.7	264.6	14.1	242.6	222.5	10.0	287.4	Rv1723 (-)
1950333	207.6	232.6	275.0	363.6	284.8	265.9	357.8	179.7	15.0	290.7	113.2	88.1	Rv1723 (-)
1950357	0.0	0.0	0.0	0.0	0.0	0.0	0.0	0.0	0.0	0.0	0.0	0.0	Rv1723 (-)
1950408	263.7	165.5	244.9	561.9	290.8	360.3	493.1	526.0	242.6	129.3	102.2	154.2	Rv1723 (-)
1950481	2371.7	1450.0	1305.6	1421.4	1233.6	1463.2	1346.0	932.5	1164.0	1201.9	1431.0	1149.7	Rv1723 (-)
1950594	0.0	0.0	0.0	0.0	0.0	0.0	0.0	0.0	0.0	0.0	0.0	0.0	Rv1723 (-)
1950612	18.1	13.0	89.3	16.0	12.0	56.2	0.0	0.0	68.2	12.0	30.1	44.1	
1950637	226.6	258.7	436.5	115.2	176.5	417.5	357.8	285.1	448.1	327.8	277.6	22.0	
1950640	0.0	6.0	0.0	0.0	0.0	18.1	0.0	0.0	106.3	12.0	0.0	0.0	Rv1724c (-)
1950649	0.0	26.1	0.0	214.4	101.3	94.3	12.0	74.3	75.2	98.2	658.4	0.0	Rv1724c (-)
1950665	566.6	399.1	544.9	346.6	202.6	589.1	252.6	646.4	577.5	675.7	689.4	752.1	Rv1724c (-)
1950671	216.6	578.6	335.2	313.5	296.9	341.2	190.4	179.7	623.6	681.7	484.0	1017.5	Rv1724c (-)
1950684	84.2	26.1	0.0	0.0	31.1	56.2	0.0	29.1	30.1	6.0	10.0	0.0	Rv1724c (-)
1950757	235.7	199.5	323.1	264.4	214.6	436.6	203.5	450.7	418.1	508.2	256.5	1238.9	Rv1724c (-)
1950780	641.8	691.9	928.3	379.6	512.5	836.0	481.1	435.6	1346.4	929.3	648.4	2787.2	Rv1724c (-)
1950807	0.0	0.0	0.0	0.0	0.0	0.0	0.0	0.0	0.0	0.0	0.0	0.0	Rv1724c (-)
1950827	141.4	53.1	143.5	198.3	69.2	75.3	252.6	179.7	91.2	92.2	421.9	0.0	Rv1724c (-)
1950894	28.1	19.1	11.0	0.0	12.0	37.1	55.1	14.1	15.0	30.1	20.0	88.1	Rv1724c (-)
1950910	18.1	6.0	0.0	0.0	56.2	0.0	92.2	14.1	22.1	43.1	0.0	0.0	Rv1724c (-)
1950943	56.2	79.2	23.1	16.0	63.2	37.1	6.0	0.0	144.4	129.3	82.2	353.5	Rv1724c (-)
1950970	604.7	245.7	400.4	379.6	138.4	323.1	450.0	751.8	759.9	409.0	658.4	22.0	Rv1724c (-)
1951049	18.1	0.0	23.1	0.0	0.0	0.0	0.0	0.0	0.0	6.0	0.0	0.0	Rv1724c (-),Rv1725c (-)
1951078	94.3	126.3	244.9	99.2	303.9	132.5	12.0	495.9	136.3	43.1	20.0	0.0	Rv1725c (-)
1951220	28.1	33.1	11.0	16.0	63.2	56.2	55.1	29.1	98.3	80.2	205.4	66.1	Rv1725c (-)
1951229	349.0	272.7	335.2	231.4	145.4	151.5	184.4	255.0	144.4	290.7	277.6	287.4	Rv1725c (-)
1951270	812.3	704.9	801.8	727.2	923.7	721.6	919.1	842.2	737.9	972.4	771.6	1304.9	Rv1725c (-)
1951349	0.0	0.0	0.0	0.0	0.0	0.0	0.0	0.0	22.1	0.0	0.0	0.0	Rv1725c (-)
1951423	235.7	338.9	311.1	330.6	284.8	265.9	190.4	149.6	333.9	421.0	154.3	707.1	Rv1725c (-)
1951507	1265.6	651.8	586.1	462.8	746.2	570.0	919.1	571.2	517.3	458.1	504.1	132.2	Rv1725c (-)
1951535	0.0	0.0	0.0	0.0	0.0	0.0	0.0	0.0	0.0	0.0	0.0	0.0	Rv1725c (-)
1951594	0.0	6.0	0.0	0.0	0.0	0.0	0.0	0.0	0.0	0.0	0.0	0.0	Rv1725c (-)
1951687	263.7	13.0	71.3	49.1	94.3	75.3	0.0	14.1	204.5	37.1	494.0	44.1	Rv1725c (-)
1951729	0.0	0.0	0.0	0.0	0.0	0.0	0.0	0.0	0.0	0.0	0.0	0.0	Rv1725c (-)
1951739	131.4	73.2	113.4	231.4	189.5	151.5	43.1	119.5	121.3	80.2	20.0	0.0	Rv1725c (-)
1951748	0.0	0.0	0.0	0.0	0.0	18.1	0.0	0.0	0.0	0.0	0.0	0.0	Rv1725c (-)
1951769	113.3	92.3	107.4	66.1	113.3	170.6	43.1	149.6	30.1	12.0	185.4	0.0	
1951831	113.3	119.3	65.2	33.1	82.2	227.8	345.8	119.5	273.7	43.1	92.2	66.1	
1951937	37.1	19.1	11.0	33.1	6.0	0.0	0.0	164.6	30.1	142.3	0.0	397.6	Rv1726 (-)
1952067	141.4	225.6	268.9	247.4	315.9	208.7	123.3	104.4	60.2	284.7	82.2	397.6	Rv1726 (-)
1952175	28.1	0.0	59.2	0.0	25.1	18.1	6.0	0.0	7.0	68.2	0.0	0.0	Rv1726 (-)
1952355	28.1	13.0	0.0	0.0	44.1	18.1	0.0	0.0	0.0	12.0	236.5	44.1	Rv1726 (-)
1952375	425.2	658.8	610.1	495.8	524.5	474.7	524.2	209.8	129.3	532.3	154.3	132.2	Rv1726 (-)
1952379	850.4	937.6	819.9	809.4	727.1	570.0	845.9	571.2	235.6	631.5	1204.5	1879.8	Rv1726 (-)
1952513	188.5	99.3	23.1	82.1	50.1	151.5	271.6	74.3	30.1	74.2	0.0	0.0	Rv1726 (-)
1952549	0.0	0.0	0.0	0.0	0.0	0.0	0.0	0.0	0.0	0.0	0.0	0.0	Rv1726 (-)
1952816	0.0	33.1	47.2	33.1	0.0	18.1	0.0	0.0	53.1	6.0	0.0	0.0	Rv1726 (-)
1952819	37.1	39.1	53.2	0.0	113.3	75.3	0.0	0.0	0.0	86.2	277.6	44.1	Rv1726 (-)
1952871	434.2	785.1	724.5	595.0	683.0	721.6	549.2	962.6	326.8	712.7	1647.5	1304.9	Rv1726 (-)
1952999	207.6	33.1	11.0	66.1	119.3	151.5	6.0	345.3	30.1	111.3	10.0	22.0	Rv1726 (-)
1953080	0.0	0.0	0.0	0.0	0.0	0.0	0.0	0.0	0.0	0.0	0.0	0.0	Rv1726 (-)
1953098	9.0	26.1	71.3	0.0	0.0	18.1	12.0	14.1	83.2	0.0	0.0	0.0	Rv1726 (-)
1953146	84.2	205.6	95.3	115.2	12.0	56.2	0.0	0.0	121.3	61.1	0.0	0.0	Rv1726 (-)
1953217	301.9	325.9	377.3	198.3	265.8	304.1	573.3	270.0	395.0	514.3	267.6	1393.1	Rv1726 (-)
1953263	188.5	185.5	143.5	148.2	303.9	37.1	246.6	224.8	83.2	37.1	51.1	331.5	
1953286	216.6	205.6	226.8	198.3	277.8	189.7	98.2	224.8	204.5	18.0	164.3	22.0	Rv1727 (-)
1953338	141.4	126.3	191.7	66.1	126.4	208.7	12.0	29.1	113.3	6.0	10.0	176.3	Rv1727 (-)
1953352	509.4	278.8	268.9	412.7	265.8	531.9	338.8	495.9	311.8	105.3	215.5	419.6	Rv1727 (-)
1953662	340.0	165.5	262.9	33.1	170.5	113.4	18.0	495.9	15.0	92.2	71.1	44.1	Rv1727 (-)
1953785	103.3	252.7	196.7	330.6	220.6	265.9	301.7	104.4	280.7	204.5	154.3	110.2	Rv1727 (-)
1953825	0.0	0.0	0.0	0.0	0.0	0.0	0.0	0.0	0.0	6.0	0.0	0.0	Rv1727 (-)
1953885	197.6	119.3	196.7	99.2	246.7	227.8	221.5	29.1	174.4	315.8	71.1	242.4	Rv1728c (-)
1953905	235.7	205.6	71.3	148.2	202.6	170.6	36.1	0.0	166.4	204.5	205.4	242.4	Rv1728c (-)
1953908	245.7	359.0	394.4	379.6	461.3	360.3	598.3	480.8	729.9	588.4	453.0	1857.8	Rv1728c (-)
1953929	9.0	0.0	0.0	0.0	0.0	0.0	0.0	0.0	0.0	0.0	0.0	0.0	Rv1728c (-)
1953951	47.1	79.2	47.2	16.0	44.1	75.3	573.3	149.6	91.2	80.2	30.1	441.7	Rv1728c (-)
1953965	9.0	66.2	149.5	0.0	0.0	75.3	0.0	0.0	30.1	0.0	20.0	0.0	Rv1728c (-)
1953989	368.0	352.0	262.9	231.4	265.8	227.8	147.3	330.2	174.4	253.6	41.1	441.7	Rv1728c (-)
1954025	9.0	19.1	29.1	33.1	18.1	37.1	6.0	0.0	22.1	61.1	0.0	331.5	Rv1728c (-)
1954028	254.7	305.8	442.6	198.3	348.0	379.3	493.1	360.4	227.6	290.7	102.2	88.1	Rv1728c (-)
1954113	0.0	0.0	0.0	0.0	0.0	0.0	0.0	0.0	0.0	0.0	0.0	0.0	Rv1728c (-)
1954156	0.0	0.0	0.0	0.0	0.0	0.0	0.0	0.0	0.0	0.0	0.0	0.0	Rv1728c (-)
1954191	18.1	53.1	29.1	0.0	69.2	75.3	43.1	14.1	30.1	0.0	0.0	0.0	Rv1728c (-)
1954193	0.0	13.0	0.0	0.0	0.0	18.1	0.0	0.0	22.1	0.0	10.0	0.0	Rv1728c (-)
1954222	0.0	13.0	0.0	0.0	0.0	0.0	0.0	0.0	68.2	0.0	10.0	0.0	Rv1728c (-)
1954243	0.0	13.0	0.0	66.1	0.0	0.0	0.0	0.0	121.3	12.0	0.0	0.0	Rv1728c (-)
1954294	0.0	0.0	0.0	0.0	0.0	0.0	0.0	0.0	0.0	0.0	0.0	0.0	Rv1728c (-)
1954437	226.6	285.8	244.9	528.9	220.6	151.5	740.7	119.5	250.6	699.7	277.6	22.0	Rv1728c (-)
1954457	65.2	106.3	71.3	363.6	202.6	37.1	0.0	164.6	22.1	18.0	463.0	88.1	Rv1728c (-)
1954551	94.3	26.1	41.1	16.0	63.2	0.0	6.0	0.0	22.1	0.0	10.0	0.0	Rv1728c (-)
1954587	169.5	232.6	131.5	33.1	138.4	132.5	147.3	14.1	212.5	55.1	0.0	22.0	Rv1728c (-)
1954801	0.0	0.0	0.0	0.0	0.0	0.0	0.0	0.0	0.0	0.0	0.0	0.0	Rv1729c (-)
1954831	9.0	0.0	0.0	0.0	0.0	37.1	129.3	59.2	45.1	0.0	0.0	0.0	Rv1729c (-)
1954884	0.0	0.0	0.0	0.0	0.0	0.0	0.0	0.0	0.0	0.0	0.0	0.0	Rv1729c (-)
1954917	0.0	0.0	0.0	0.0	0.0	0.0	0.0	0.0	0.0	0.0	0.0	0.0	Rv1729c (-)
1954919	0.0	26.1	17.1	82.1	12.0	0.0	0.0	0.0	0.0	6.0	0.0	88.1	Rv1729c (-)
1954925	0.0	0.0	0.0	0.0	0.0	0.0	0.0	0.0	0.0	0.0	0.0	0.0	Rv1729c (-)
1954941	0.0	0.0	0.0	0.0	0.0	0.0	0.0	0.0	0.0	0.0	0.0	0.0	Rv1729c (-)
1955006	18.1	0.0	17.1	0.0	18.1	0.0	0.0	0.0	0.0	12.0	92.2	441.7	Rv1729c (-)
1955011	84.2	53.1	77.3	33.1	107.3	151.5	227.5	0.0	410.0	154.4	236.5	44.1	Rv1729c (-)
1955013	0.0	66.2	53.2	0.0	12.0	0.0	6.0	14.1	45.1	61.1	10.0	44.1	Rv1729c (-)
1955019	0.0	0.0	0.0	0.0	0.0	0.0	0.0	0.0	0.0	0.0	0.0	0.0	Rv1729c (-)
1955073	47.1	112.3	29.1	99.2	56.2	37.1	12.0	149.6	60.2	49.1	164.3	0.0	Rv1729c (-)
1955151	0.0	19.1	0.0	0.0	0.0	0.0	0.0	0.0	7.0	0.0	0.0	0.0	Rv1729c (-)
1955197	28.1	13.0	95.3	16.0	0.0	37.1	6.0	0.0	0.0	68.2	0.0	0.0	Rv1729c (-)
1955199	0.0	13.0	89.3	99.2	6.0	18.1	0.0	0.0	0.0	0.0	0.0	0.0	Rv1729c (-)
1955230	18.1	86.2	47.2	33.1	44.1	37.1	0.0	44.2	0.0	0.0	0.0	22.0	Rv1729c (-)
1955261	0.0	6.0	5.0	0.0	0.0	0.0	0.0	0.0	0.0	0.0	0.0	0.0	Rv1729c (-)
1955294	0.0	0.0	0.0	0.0	0.0	0.0	0.0	0.0	0.0	0.0	0.0	0.0	Rv1729c (-)
1955302	18.1	73.2	35.1	16.0	25.1	18.1	6.0	44.2	83.2	309.8	0.0	618.9	Rv1729c (-)
1955314	0.0	0.0	0.0	0.0	0.0	0.0	0.0	14.1	0.0	0.0	0.0	0.0	Rv1729c (-)
1955338	0.0	0.0	0.0	0.0	0.0	0.0	0.0	0.0	0.0	0.0	0.0	0.0	Rv1729c (-)
1955537	0.0	0.0	0.0	0.0	0.0	0.0	0.0	14.1	0.0	0.0	0.0	0.0	Rv1729c (-)
1955587	0.0	0.0	0.0	0.0	0.0	0.0	0.0	0.0	0.0	0.0	0.0	0.0	
1955700	18.1	46.1	11.0	0.0	0.0	0.0	0.0	0.0	7.0	0.0	0.0	22.0	Rv1730c (-)
1955731	226.6	119.3	196.7	264.4	145.4	170.6	18.0	59.2	532.4	364.9	256.5	463.7	Rv1730c (-)
1955820	235.7	146.4	89.3	561.9	246.7	94.3	289.6	59.2	220.6	390.0	0.0	0.0	Rv1730c (-)
1955832	169.5	46.1	5.0	82.1	50.1	56.2	18.0	164.6	144.4	92.2	0.0	0.0	Rv1730c (-)
1955979	406.1	399.1	232.8	313.5	455.3	379.3	12.0	270.0	341.9	278.7	864.8	796.2	Rv1730c (-)
1955991	0.0	0.0	0.0	0.0	82.2	18.1	0.0	0.0	30.1	0.0	0.0	0.0	Rv1730c (-)
1956097	141.4	252.7	185.7	33.1	126.4	189.7	67.2	74.3	242.6	117.3	628.3	530.8	Rv1730c (-)
1956118	0.0	6.0	0.0	0.0	0.0	18.1	0.0	0.0	0.0	0.0	0.0	0.0	Rv1730c (-)
1956292	0.0	0.0	0.0	0.0	0.0	0.0	0.0	0.0	0.0	0.0	0.0	0.0	Rv1730c (-)
1956340	0.0	0.0	0.0	0.0	0.0	0.0	0.0	0.0	45.1	0.0	10.0	0.0	Rv1730c (-)
1956375	0.0	0.0	0.0	0.0	0.0	0.0	326.7	104.4	106.3	0.0	0.0	0.0	Rv1730c (-)
1956451	0.0	0.0	0.0	0.0	0.0	0.0	0.0	0.0	0.0	0.0	0.0	0.0	Rv1730c (-)
1956481	0.0	0.0	0.0	0.0	0.0	0.0	0.0	0.0	0.0	0.0	0.0	0.0	Rv1730c (-)
1956509	0.0	0.0	0.0	0.0	0.0	0.0	0.0	0.0	7.0	0.0	0.0	0.0	Rv1730c (-)
1956525	0.0	0.0	0.0	0.0	0.0	0.0	0.0	0.0	0.0	0.0	0.0	0.0	Rv1730c (-)
1956574	0.0	0.0	0.0	0.0	0.0	0.0	0.0	0.0	0.0	0.0	0.0	0.0	Rv1730c (-)
1956582	0.0	0.0	0.0	0.0	0.0	0.0	0.0	0.0	0.0	0.0	0.0	0.0	Rv1730c (-)
1956642	0.0	0.0	0.0	0.0	18.1	0.0	0.0	0.0	0.0	0.0	0.0	0.0	Rv1730c (-)
1956677	0.0	0.0	0.0	0.0	0.0	0.0	0.0	0.0	0.0	0.0	0.0	0.0	Rv1730c (-)
1956699	556.6	285.8	329.2	115.2	512.5	379.3	338.8	194.7	441.1	471.2	256.5	596.9	Rv1730c (-)
1956763	0.0	0.0	0.0	0.0	0.0	0.0	0.0	0.0	0.0	0.0	0.0	0.0	Rv1730c (-)
1956787	0.0	0.0	0.0	0.0	0.0	0.0	0.0	0.0	0.0	0.0	0.0	0.0	Rv1730c (-)
1956793	0.0	0.0	0.0	0.0	0.0	0.0	0.0	0.0	0.0	0.0	0.0	0.0	Rv1730c (-)
1956815	0.0	0.0	0.0	0.0	0.0	0.0	0.0	0.0	0.0	0.0	0.0	0.0	Rv1730c (-)
1956834	0.0	0.0	0.0	0.0	0.0	0.0	0.0	0.0	0.0	0.0	0.0	0.0	Rv1730c (-)
1956895	0.0	0.0	0.0	0.0	0.0	0.0	0.0	0.0	0.0	0.0	0.0	0.0	Rv1730c (-)
1956981	0.0	6.0	0.0	0.0	0.0	0.0	0.0	0.0	0.0	0.0	0.0	0.0	Rv1730c (-)
1956993	47.1	106.3	11.0	16.0	0.0	0.0	0.0	0.0	0.0	0.0	0.0	0.0	Rv1730c (-)
1957041	18.1	112.3	35.1	16.0	31.1	56.2	12.0	14.1	7.0	6.0	0.0	0.0	Rv1730c (-)
1957154	9.0	39.1	41.1	0.0	25.1	0.0	0.0	0.0	0.0	0.0	246.5	0.0	Rv1730c (-)
1957167	9.0	59.2	35.1	148.2	50.1	75.3	0.0	14.1	106.3	18.0	0.0	0.0	Rv1730c (-)
1957374	273.8	212.6	119.4	396.7	239.7	304.1	30.1	405.5	144.4	241.6	813.7	574.9	
1957376	235.7	252.7	119.4	363.6	315.9	227.8	580.3	646.4	349.9	117.3	20.0	309.5	
1957385	28.1	106.3	47.2	0.0	82.2	113.4	18.0	74.3	68.2	37.1	0.0	0.0	
1957418	9.0	0.0	0.0	0.0	0.0	0.0	43.1	0.0	0.0	0.0	0.0	0.0	
1957529	113.3	139.4	173.6	99.2	101.3	132.5	67.2	29.1	303.8	24.1	0.0	198.3	
1957567	37.1	53.1	5.0	33.1	25.1	37.1	0.0	14.1	15.0	0.0	0.0	0.0	
1957638	9.0	19.1	5.0	0.0	0.0	18.1	0.0	0.0	0.0	0.0	0.0	0.0	
1957650	0.0	0.0	0.0	0.0	0.0	0.0	0.0	0.0	0.0	0.0	0.0	0.0	
1957683	179.5	265.7	329.2	280.5	252.7	113.4	12.0	315.2	75.2	333.8	51.1	0.0	
1957722	0.0	0.0	0.0	0.0	0.0	0.0	0.0	0.0	0.0	0.0	0.0	0.0	Rv1731 (gabD2)
1957800	188.5	245.7	281.0	231.4	442.3	265.9	487.1	209.8	235.6	290.7	380.8	752.1	Rv1731 (gabD2)
1957915	0.0	0.0	0.0	0.0	0.0	0.0	0.0	0.0	0.0	0.0	0.0	0.0	Rv1731 (gabD2)
1958032	197.6	13.0	11.0	0.0	37.1	56.2	351.8	104.4	0.0	0.0	0.0	0.0	Rv1731 (gabD2)
1958035	75.2	79.2	83.3	66.1	94.3	56.2	67.2	164.6	113.3	228.6	287.6	0.0	Rv1731 (gabD2)
1958070	0.0	0.0	0.0	0.0	0.0	0.0	0.0	0.0	0.0	0.0	0.0	0.0	Rv1731 (gabD2)
1958096	56.2	73.2	119.4	16.0	75.2	56.2	0.0	59.2	53.1	74.2	30.1	44.1	Rv1731 (gabD2)
1958116	84.2	6.0	41.1	0.0	82.2	75.3	0.0	0.0	75.2	68.2	10.0	176.3	Rv1731 (gabD2)
1958158	359.0	212.6	101.4	0.0	189.5	56.2	49.1	0.0	60.2	18.0	41.1	0.0	Rv1731 (gabD2)
1958172	340.0	472.3	466.6	925.6	436.3	360.3	500.1	405.5	403.0	477.2	164.3	574.9	Rv1731 (gabD2)
1958208	0.0	0.0	0.0	0.0	0.0	0.0	0.0	0.0	0.0	0.0	0.0	0.0	Rv1731 (gabD2)
1958245	746.1	325.9	557.0	495.8	335.0	512.8	147.3	89.3	539.4	458.1	71.1	663.0	Rv1731 (gabD2)
1958275	254.7	419.1	514.8	132.2	335.0	398.4	289.6	706.7	395.0	303.7	617.3	419.6	Rv1731 (gabD2)
1958302	0.0	13.0	0.0	16.0	0.0	0.0	0.0	0.0	0.0	0.0	0.0	0.0	Rv1731 (gabD2)
1958362	122.3	99.3	41.1	379.6	44.1	37.1	215.5	44.2	30.1	6.0	0.0	0.0	Rv1731 (gabD2)
1958427	0.0	0.0	0.0	0.0	0.0	18.1	0.0	0.0	0.0	0.0	0.0	0.0	Rv1731 (gabD2)
1958566	9.0	13.0	35.1	115.2	0.0	37.1	0.0	59.2	37.1	0.0	0.0	0.0	Rv1731 (gabD2)
1958644	28.1	112.3	131.5	33.1	126.4	113.4	55.1	209.8	121.3	290.7	20.0	110.2	Rv1731 (gabD2)
1958667	727.1	525.4	305.1	330.6	638.8	455.6	240.5	420.6	318.8	136.3	1029.2	176.3	Rv1731 (gabD2)
1958785	359.0	265.7	244.9	33.1	348.0	132.5	586.3	390.5	106.3	123.3	30.1	44.1	Rv1731 (gabD2)
1958866	18.1	46.1	5.0	16.0	101.3	18.1	61.1	74.3	22.1	0.0	71.1	242.4	Rv1731 (gabD2)
1958917	0.0	0.0	0.0	0.0	0.0	18.1	0.0	0.0	0.0	6.0	0.0	0.0	Rv1731 (gabD2)
1959013	28.1	66.2	35.1	198.3	82.2	18.1	24.1	44.2	15.0	30.1	20.0	0.0	Rv1731 (gabD2)
1959106	56.2	86.2	65.2	132.2	75.2	75.3	73.2	14.1	22.1	30.1	0.0	88.1	Rv1731 (gabD2)
1959197	150.4	139.4	107.4	82.1	220.6	170.6	345.8	239.9	83.2	185.5	30.1	154.2	Rv1731 (gabD2)
1959251	18.1	59.2	23.1	33.1	94.3	94.3	6.0	209.8	53.1	30.1	0.0	44.1	Rv1732c (-)
1959398	207.6	292.8	202.7	115.2	208.6	151.5	166.4	255.0	129.3	160.4	20.0	0.0	Rv1732c (-)
1959485	0.0	0.0	0.0	0.0	0.0	0.0	0.0	0.0	0.0	0.0	0.0	0.0	Rv1732c (-)
1959491	9.0	6.0	29.1	0.0	0.0	18.1	0.0	0.0	0.0	0.0	30.1	0.0	Rv1732c (-)
1959554	0.0	13.0	35.1	16.0	0.0	37.1	24.1	0.0	30.1	0.0	20.0	0.0	Rv1732c (-)
1959570	9.0	6.0	0.0	66.1	12.0	18.1	12.0	0.0	15.0	0.0	92.2	0.0	Rv1732c (-)
1959579	28.1	92.3	53.2	16.0	50.1	0.0	12.0	0.0	22.1	92.2	51.1	0.0	Rv1732c (-)
1959653	131.4	179.5	89.3	99.2	202.6	132.5	166.4	255.0	30.1	68.2	246.5	66.1	Rv1732c (-)
1959666	47.1	53.1	59.2	132.2	157.5	56.2	30.1	89.3	75.2	111.3	41.1	154.2	Rv1732c (-)
1959810	1284.6	585.6	604.1	1140.9	746.2	683.4	845.9	1563.9	349.9	1071.6	679.4	1504.2	
1959849	0.0	0.0	0.0	0.0	0.0	0.0	0.0	0.0	0.0	0.0	0.0	0.0	
1960129	37.1	79.2	23.1	49.1	18.1	0.0	6.0	149.6	0.0	253.6	0.0	0.0	Rv1733c (-)
1960271	472.3	245.7	226.8	561.9	315.9	285.0	129.3	89.3	311.8	235.6	30.1	22.0	Rv1733c (-)
1960326	0.0	0.0	0.0	0.0	0.0	0.0	0.0	0.0	0.0	0.0	0.0	0.0	Rv1733c (-)
1960420	84.2	192.5	244.9	148.2	220.6	285.0	450.0	285.1	91.2	396.0	51.1	375.6	Rv1733c (-)
1960446	368.0	352.0	514.8	628.1	315.9	304.1	277.6	390.5	258.7	228.6	10.0	242.4	Rv1733c (-)
1960518	75.2	66.2	131.5	33.1	63.2	132.5	0.0	0.0	53.1	0.0	0.0	0.0	
1960576	75.2	112.3	191.7	66.1	195.6	151.5	203.5	0.0	106.3	86.2	82.2	530.8	
1960611	1237.5	152.4	305.1	297.5	512.5	246.9	277.6	315.2	341.9	489.2	453.0	110.2	
1960621	0.0	0.0	0.0	0.0	0.0	0.0	0.0	0.0	0.0	0.0	0.0	0.0	
1960664	0.0	13.0	41.1	0.0	0.0	0.0	86.2	0.0	0.0	80.2	0.0	0.0	
1960673	0.0	0.0	0.0	0.0	0.0	0.0	0.0	0.0	0.0	0.0	0.0	0.0	
1960722	56.2	59.2	341.2	115.2	88.3	75.3	12.0	0.0	258.7	30.1	328.7	88.1	
1960726	226.6	278.8	262.9	528.9	575.7	474.7	209.5	300.1	729.9	489.2	730.5	1526.3	
1960742	9.0	46.1	71.3	49.1	202.6	151.5	36.1	194.7	220.6	80.2	0.0	0.0	
1960761	0.0	0.0	0.0	0.0	0.0	0.0	0.0	0.0	0.0	0.0	0.0	0.0	
1960790	141.4	46.1	23.1	0.0	37.1	37.1	43.1	14.1	75.2	30.1	0.0	44.1	Rv1734c (-)
1960879	65.2	106.3	335.2	99.2	101.3	113.4	345.8	59.2	242.6	12.0	298.6	0.0	Rv1734c (-)
1960974	1246.5	1416.9	1281.5	941.6	1038.0	1216.3	1691.8	1398.3	1056.7	2745.7	2080.4	419.6	Rv1734c (-)
1961042	150.4	53.1	5.0	0.0	50.1	18.1	0.0	0.0	0.0	6.0	0.0	0.0	
1961100	0.0	0.0	0.0	0.0	0.0	0.0	0.0	0.0	0.0	0.0	0.0	0.0	
1961126	387.1	379.0	592.1	561.9	537.6	474.7	475.1	179.7	448.1	427.0	978.1	66.1	
1961177	679.9	931.5	454.6	412.7	480.4	417.5	203.5	209.8	836.1	892.2	30.1	862.3	
1961205	0.0	0.0	0.0	0.0	0.0	0.0	0.0	0.0	0.0	0.0	0.0	0.0	
1961238	65.2	79.2	173.6	247.4	271.8	56.2	635.4	194.7	106.3	98.2	236.5	397.6	
1961290	18.1	59.2	53.2	33.1	88.3	94.3	73.2	0.0	15.0	74.2	380.8	0.0	
1961299	28.1	19.1	107.4	99.2	132.4	189.7	12.0	89.3	30.1	92.2	0.0	0.0	Rv1735c (-)
1961433	56.2	92.3	83.3	0.0	88.3	37.1	0.0	0.0	68.2	105.3	30.1	22.0	Rv1735c (-)
1961545	94.3	112.3	41.1	49.1	82.2	75.3	24.1	14.1	68.2	520.3	20.0	242.4	Rv1735c (-)
1961560	519.5	318.9	389.4	644.1	543.6	246.9	240.5	149.6	585.5	383.9	71.1	1061.6	Rv1735c (-)
1961602	0.0	0.0	5.0	0.0	0.0	0.0	12.0	0.0	0.0	0.0	0.0	22.0	Rv1735c (-)
1961637	103.3	119.3	238.8	99.2	157.5	94.3	61.1	74.3	113.3	0.0	51.1	0.0	Rv1735c (-)
1961726	0.0	0.0	59.2	0.0	0.0	0.0	0.0	0.0	15.0	0.0	0.0	0.0	Rv1735c (-)
1961780	0.0	0.0	0.0	0.0	0.0	0.0	0.0	0.0	0.0	0.0	0.0	0.0	Rv1735c (-)
1961806	0.0	0.0	5.0	0.0	0.0	18.1	0.0	0.0	0.0	0.0	0.0	0.0	
1961839	113.3	106.3	71.3	16.0	119.3	94.3	36.1	239.9	174.4	49.1	0.0	22.0	
1961881	56.2	0.0	0.0	148.2	56.2	18.1	0.0	0.0	45.1	210.5	30.1	265.4	
1961895	28.1	0.0	47.2	33.1	50.1	37.1	0.0	0.0	15.0	61.1	0.0	110.2	
1961906	103.3	165.5	262.9	148.2	303.9	227.8	135.3	119.5	98.3	166.4	10.0	596.9	
1961975	37.1	172.5	125.4	16.0	145.4	75.3	98.2	74.3	91.2	74.2	113.2	0.0	
1962042	103.3	285.8	107.4	115.2	183.5	151.5	6.0	14.1	303.8	37.1	102.2	0.0	
1962084	160.5	165.5	359.3	214.4	195.6	227.8	240.5	420.6	242.6	241.6	133.3	752.1	
1962171	47.1	179.5	137.5	231.4	94.3	151.5	6.0	0.0	182.5	117.3	308.6	265.4	
1962183	0.0	0.0	0.0	0.0	0.0	0.0	0.0	0.0	0.0	0.0	0.0	0.0	
1962262	28.1	13.0	23.1	0.0	82.2	37.1	0.0	0.0	7.0	0.0	0.0	0.0	Rv1736c (narX)
1962287	169.5	112.3	191.7	49.1	113.3	37.1	301.7	59.2	250.6	80.2	20.0	198.3	Rv1736c (narX)
1962296	75.2	39.1	77.3	66.1	44.1	94.3	80.2	14.1	0.0	0.0	51.1	44.1	Rv1736c (narX)
1962311	28.1	179.5	77.3	33.1	69.2	75.3	0.0	0.0	0.0	136.3	20.0	0.0	Rv1736c (narX)
1962337	0.0	53.1	83.3	0.0	31.1	37.1	0.0	14.1	0.0	30.1	0.0	0.0	Rv1736c (narX)
1962398	9.0	325.9	77.3	66.1	50.1	56.2	43.1	14.1	83.2	129.3	0.0	0.0	Rv1736c (narX)
1962401	65.2	112.3	5.0	16.0	0.0	0.0	154.3	239.9	7.0	43.1	0.0	287.4	Rv1736c (narX)
1962442	18.1	0.0	0.0	0.0	18.1	0.0	0.0	0.0	15.0	0.0	0.0	0.0	Rv1736c (narX)
1962482	65.2	59.2	185.7	16.0	31.1	113.4	0.0	14.1	22.1	68.2	0.0	0.0	Rv1736c (narX)
1962488	1029.9	725.0	490.7	908.5	765.2	436.6	394.9	104.4	684.7	396.0	854.8	419.6	Rv1736c (narX)
1962563	472.3	651.8	916.2	908.5	696.0	512.8	555.2	270.0	356.9	600.5	277.6	774.2	Rv1736c (narX)
1962588	84.2	112.3	173.6	760.3	227.7	151.5	271.6	74.3	136.3	30.1	10.0	22.0	Rv1736c (narX)
1962623	84.2	192.5	113.4	66.1	94.3	18.1	154.3	179.7	151.4	49.1	0.0	0.0	Rv1736c (narX)
1962636	0.0	0.0	0.0	0.0	0.0	0.0	0.0	0.0	0.0	0.0	0.0	0.0	Rv1736c (narX)
1962695	679.9	578.6	742.6	462.8	734.1	436.6	1104.5	1007.8	349.9	594.5	535.1	441.7	Rv1736c (narX)
1962753	0.0	0.0	5.0	0.0	0.0	37.1	0.0	0.0	0.0	0.0	0.0	0.0	Rv1736c (narX)
1962827	216.6	432.2	454.6	875.5	271.8	265.9	487.1	526.0	371.9	129.3	71.1	0.0	Rv1736c (narX)
1962866	9.0	66.2	71.3	0.0	37.1	37.1	0.0	0.0	22.1	6.0	10.0	0.0	Rv1736c (narX)
1962872	0.0	0.0	0.0	0.0	0.0	0.0	0.0	0.0	0.0	0.0	0.0	0.0	Rv1736c (narX)
1962914	282.8	412.1	232.8	264.4	405.2	246.9	789.8	179.7	403.0	179.4	328.7	22.0	Rv1736c (narX)
1962964	0.0	13.0	0.0	0.0	6.0	0.0	0.0	0.0	15.0	55.1	41.1	309.5	Rv1736c (narX)
1962986	320.9	219.6	173.6	16.0	258.7	227.8	388.9	480.8	258.7	43.1	10.0	0.0	Rv1736c (narX)
1963040	0.0	0.0	0.0	0.0	0.0	0.0	0.0	0.0	0.0	0.0	0.0	0.0	Rv1736c (narX)
1963154	1436.1	732.0	1119.9	1636.8	1360.9	759.7	406.9	390.5	159.4	972.4	535.1	663.0	Rv1736c (narX)
1963214	56.2	139.4	256.9	313.5	164.5	265.9	98.2	149.6	30.1	12.0	102.2	88.1	Rv1736c (narX)
1963223	0.0	6.0	53.2	0.0	138.4	56.2	6.0	0.0	0.0	6.0	0.0	0.0	Rv1736c (narX)
1963262	0.0	0.0	17.1	0.0	0.0	18.1	0.0	0.0	0.0	148.4	0.0	0.0	Rv1736c (narX)
1963391	699.0	871.4	754.7	1190.0	644.9	608.2	1778.0	947.6	577.5	849.1	771.6	641.0	Rv1736c (narX)
1963502	65.2	13.0	47.2	0.0	6.0	37.1	0.0	0.0	15.0	24.1	20.0	0.0	Rv1736c (narX)
1963511	56.2	66.2	113.4	231.4	189.5	75.3	117.3	104.4	0.0	191.5	30.1	44.1	Rv1736c (narX)
1963537	340.0	252.7	185.7	33.1	258.7	285.0	98.2	59.2	166.4	402.0	51.1	198.3	Rv1736c (narX)
1963622	226.6	305.8	268.9	115.2	277.8	227.8	808.8	435.6	242.6	253.6	1122.4	353.5	Rv1736c (narX)
1963718	9.0	46.1	0.0	0.0	0.0	0.0	0.0	0.0	0.0	0.0	0.0	22.0	Rv1736c (narX)
1963799	310.9	225.6	196.7	264.4	246.7	265.9	426.0	405.5	37.1	197.5	133.3	88.1	Rv1736c (narX)
1963826	75.2	53.1	59.2	0.0	25.1	56.2	197.4	44.2	0.0	37.1	30.1	0.0	Rv1736c (narX)
1963853	406.1	399.1	557.0	628.1	518.5	474.7	1500.4	510.9	570.5	495.2	607.3	44.1	Rv1736c (narX)
1963859	329.9	338.9	430.5	280.5	423.2	436.6	463.0	480.8	174.4	563.4	1328.8	198.3	Rv1736c (narX)
1963901	141.4	39.1	71.3	33.1	138.4	151.5	67.2	89.3	53.1	68.2	0.0	774.2	Rv1736c (narX)
1963931	75.2	46.1	53.2	181.3	113.3	37.1	123.3	134.5	37.1	204.5	390.8	22.0	Rv1736c (narX)
1963976	1096.1	359.0	293.0	595.0	202.6	189.7	36.1	29.1	174.4	296.7	113.2	265.4	Rv1736c (narX)
1964057	18.1	126.3	29.1	49.1	69.2	56.2	49.1	14.1	7.0	136.3	0.0	88.1	Rv1736c (narX)
1964097	141.4	152.4	149.5	16.0	63.2	227.8	24.1	89.3	144.4	86.2	339.7	242.4	Rv1736c (narX)
1964239	377.1	492.3	185.7	132.2	246.7	285.0	43.1	330.2	159.4	390.0	92.2	22.0	Rv1737c (narK2)
1964243	84.2	26.1	83.3	148.2	37.1	18.1	0.0	0.0	113.3	148.4	10.0	0.0	Rv1737c (narK2)
1964290	56.2	13.0	35.1	16.0	18.1	18.1	6.0	14.1	37.1	0.0	0.0	0.0	Rv1737c (narK2)
1964311	320.9	292.8	299.1	82.1	290.8	341.2	61.1	224.8	204.5	582.4	185.4	66.1	Rv1737c (narK2)
1964341	103.3	112.3	53.2	148.2	113.3	56.2	12.0	89.3	30.1	185.5	205.4	309.5	Rv1737c (narK2)
1964668	56.2	19.1	23.1	0.0	18.1	18.1	6.0	0.0	15.0	6.0	0.0	88.1	Rv1737c (narK2)
1964683	301.9	265.7	347.2	165.3	417.2	304.1	512.1	495.9	166.4	105.3	328.7	552.8	Rv1737c (narK2)
1964695	349.0	352.0	220.8	99.2	252.7	285.0	252.6	601.3	197.5	68.2	400.8	287.4	Rv1737c (narK2)
1964734	0.0	46.1	0.0	0.0	6.0	0.0	0.0	0.0	0.0	0.0	0.0	0.0	Rv1737c (narK2)
1964818	160.5	205.6	220.8	132.2	164.5	341.2	24.1	29.1	151.4	148.4	195.4	840.3	Rv1737c (narK2)
1964913	37.1	86.2	59.2	16.0	25.1	18.1	43.1	0.0	7.0	61.1	0.0	0.0	Rv1737c (narK2)
1964963	0.0	46.1	5.0	0.0	107.3	18.1	0.0	0.0	0.0	0.0	0.0	110.2	Rv1737c (narK2)
1965004	263.7	238.7	167.6	330.6	195.6	208.7	197.4	255.0	235.6	154.4	30.1	198.3	Rv1737c (narK2)
1965088	65.2	46.1	5.0	115.2	151.4	56.2	18.0	59.2	0.0	43.1	0.0	375.6	Rv1737c (narK2)
1965283	207.6	73.2	5.0	49.1	189.5	56.2	6.0	0.0	37.1	265.7	82.2	44.1	Rv1737c (narK2)
1965439	0.0	0.0	0.0	0.0	0.0	0.0	0.0	0.0	0.0	0.0	0.0	0.0	
1965469	0.0	0.0	0.0	0.0	18.1	0.0	0.0	0.0	0.0	0.0	20.0	0.0	
1965547	0.0	0.0	0.0	0.0	0.0	0.0	0.0	0.0	0.0	0.0	92.2	0.0	
1965591	462.3	565.5	575.0	462.8	506.5	702.5	61.1	676.6	395.0	935.3	648.4	419.6	
1965615	443.3	379.0	167.6	611.0	208.6	227.8	252.6	119.5	136.3	440.1	802.7	530.8	
1965713	235.7	192.5	143.5	165.3	145.4	151.5	49.1	89.3	418.1	0.0	30.1	22.0	Rv1738 (-)
1965918	47.1	53.1	119.4	0.0	176.5	75.3	0.0	74.3	197.5	204.5	267.6	0.0	Rv1738 (-)
1965943	207.6	412.1	359.3	214.4	195.6	265.9	512.1	164.6	265.7	37.1	10.0	220.3	Rv1738 (-)
1965963	0.0	0.0	0.0	0.0	0.0	0.0	0.0	0.0	0.0	0.0	0.0	0.0	Rv1739c (-)
1965991	0.0	0.0	0.0	0.0	0.0	0.0	0.0	0.0	0.0	0.0	0.0	0.0	Rv1739c (-)
1966003	47.1	79.2	23.1	33.1	12.0	18.1	12.0	29.1	7.0	6.0	0.0	0.0	Rv1739c (-)
1966009	131.4	66.2	256.9	49.1	107.3	132.5	234.5	44.2	83.2	197.5	30.1	44.1	Rv1739c (-)
1966027	0.0	0.0	0.0	0.0	0.0	0.0	0.0	0.0	0.0	0.0	0.0	0.0	Rv1739c (-)
1966094	131.4	79.2	155.5	0.0	214.6	246.9	92.2	59.2	83.2	136.3	0.0	0.0	Rv1739c (-)
1966181	75.2	53.1	107.4	16.0	132.4	37.1	0.0	0.0	235.6	49.1	30.1	596.9	Rv1739c (-)
1966275	65.2	66.2	5.0	49.1	18.1	37.1	0.0	14.1	311.8	0.0	0.0	0.0	Rv1739c (-)
1966281	263.7	185.5	155.5	478.8	183.5	170.6	227.5	74.3	166.4	105.3	308.6	22.0	Rv1739c (-)
1966317	0.0	0.0	0.0	0.0	0.0	0.0	0.0	0.0	0.0	0.0	0.0	0.0	Rv1739c (-)
1966437	75.2	59.2	41.1	49.1	132.4	113.4	110.2	89.3	45.1	12.0	10.0	0.0	Rv1739c (-)
1966448	613.7	338.9	377.3	379.6	436.3	341.2	178.4	435.6	235.6	309.8	10.0	0.0	Rv1739c (-)
1966454	169.5	112.3	29.1	33.1	113.3	18.1	55.1	179.7	433.1	6.0	102.2	0.0	Rv1739c (-)
1966475	113.3	126.3	113.4	66.1	31.1	75.3	6.0	0.0	83.2	105.3	0.0	0.0	Rv1739c (-)
1966544	28.1	53.1	47.2	16.0	25.1	18.1	0.0	14.1	45.1	43.1	0.0	0.0	Rv1739c (-)
1966554	56.2	185.5	220.8	511.9	44.1	75.3	252.6	510.9	212.5	74.2	10.0	0.0	Rv1739c (-)
1966556	320.9	518.4	359.3	710.2	487.4	665.4	876.0	435.6	623.6	433.1	1473.1	530.8	Rv1739c (-)
1966653	84.2	272.7	244.9	99.2	151.4	208.7	301.7	89.3	349.9	173.4	0.0	132.2	Rv1739c (-)
1966693	396.1	472.3	544.9	313.5	543.6	285.0	418.9	495.9	547.4	508.2	287.6	309.5	Rv1739c (-)
1966843	179.5	359.0	173.6	297.5	373.1	304.1	715.6	149.6	91.2	98.2	51.1	0.0	Rv1739c (-)
1966934	56.2	112.3	59.2	181.3	189.5	75.3	172.4	44.2	30.1	30.1	123.3	0.0	Rv1739c (-)
1966954	0.0	0.0	0.0	0.0	0.0	0.0	0.0	0.0	83.2	0.0	0.0	0.0	Rv1739c (-)
1966975	9.0	13.0	23.1	0.0	50.1	18.1	30.1	14.1	15.0	0.0	0.0	0.0	Rv1739c (-)
1966985	9.0	46.1	11.0	0.0	0.0	0.0	67.2	29.1	0.0	0.0	0.0	0.0	Rv1739c (-)
1967050	320.9	106.3	113.4	231.4	119.3	113.4	49.1	44.2	98.3	49.1	10.0	66.1	Rv1739c (-)
1967054	131.4	146.4	89.3	16.0	101.3	94.3	12.0	59.2	204.5	18.0	0.0	176.3	Rv1739c (-)
1967063	0.0	0.0	0.0	0.0	0.0	0.0	0.0	0.0	0.0	0.0	0.0	0.0	Rv1739c (-)
1967078	0.0	0.0	0.0	0.0	0.0	0.0	0.0	0.0	0.0	0.0	0.0	0.0	Rv1739c (-)
1967113	0.0	0.0	0.0	0.0	0.0	0.0	0.0	0.0	0.0	55.1	0.0	0.0	Rv1739c (-)
1967129	9.0	59.2	11.0	280.5	0.0	18.1	0.0	14.1	53.1	0.0	0.0	0.0	Rv1739c (-)
1967173	37.1	106.3	293.0	148.2	88.3	94.3	12.0	0.0	182.5	315.8	20.0	0.0	Rv1739c (-)
1967220	396.1	359.0	454.6	214.4	550.6	665.4	147.3	285.1	714.8	197.5	174.4	287.4	Rv1739c (-)
1967264	0.0	0.0	5.0	0.0	25.1	0.0	0.0	0.0	0.0	0.0	0.0	0.0	Rv1739c (-)
1967285	0.0	6.0	0.0	0.0	0.0	0.0	0.0	0.0	0.0	0.0	0.0	0.0	Rv1739c (-)
1967293	65.2	192.5	53.2	33.1	290.8	75.3	86.2	44.2	326.8	136.3	195.4	265.4	Rv1739c (-)
1967303	56.2	13.0	119.4	0.0	6.0	37.1	0.0	0.0	22.1	80.2	339.7	0.0	Rv1739c (-)
1967334	103.3	86.2	47.2	99.2	284.8	37.1	67.2	59.2	37.1	179.4	51.1	0.0	Rv1739c (-)
1967442	56.2	139.4	208.7	82.1	176.5	75.3	0.0	74.3	98.3	12.0	0.0	242.4	Rv1739c (-)
1967489	56.2	225.6	161.6	181.3	101.3	132.5	456.0	330.2	333.9	136.3	174.4	220.3	Rv1739c (-)
1967508	273.8	199.5	208.7	396.7	449.3	189.7	258.6	29.1	204.5	68.2	51.1	44.1	Rv1739c (-)
1967532	84.2	79.2	101.4	0.0	82.2	113.4	203.5	59.2	15.0	185.5	113.2	22.0	Rv1739c (-)
1967586	0.0	0.0	11.0	33.1	25.1	0.0	0.0	0.0	0.0	0.0	0.0	0.0	Rv1739c (-)
1967664	254.7	245.7	137.5	214.4	151.4	132.5	123.3	691.6	189.5	74.2	82.2	552.8	
1967668	94.3	139.4	107.4	66.1	94.3	227.8	184.4	74.3	197.5	98.2	51.1	44.1	
1967679	9.0	19.1	0.0	82.1	0.0	37.1	0.0	0.0	0.0	0.0	0.0	0.0	
1967697	9.0	26.1	11.0	33.1	0.0	37.1	0.0	14.1	0.0	0.0	0.0	0.0	
1967699	47.1	66.2	107.4	0.0	101.3	37.1	0.0	89.3	37.1	0.0	0.0	0.0	
1967758	94.3	73.2	77.3	181.3	126.4	246.9	18.0	134.5	121.3	290.7	236.5	0.0	Rv1740 (vapB34)
1967815	0.0	19.1	5.0	0.0	31.1	0.0	0.0	29.1	0.0	61.1	0.0	0.0	Rv1740 (vapB34)
1967857	0.0	0.0	0.0	0.0	6.0	0.0	0.0	0.0	0.0	0.0	10.0	0.0	Rv1740 (vapB34)
1967898	94.3	53.1	59.2	99.2	75.2	189.7	36.1	59.2	129.3	92.2	20.0	0.0	Rv1740 (vapB34)
1967935	2286.5	385.1	514.8	578.0	524.5	436.6	555.2	495.9	577.5	625.5	617.3	950.4	Rv1741 (vapC34)
1967991	122.3	179.5	250.9	313.5	126.4	132.5	24.1	255.0	235.6	358.9	164.3	0.0	Rv1741 (vapC34)
1968035	9.0	0.0	5.0	0.0	0.0	0.0	6.0	239.9	30.1	0.0	0.0	0.0	Rv1741 (vapC34)
1968119	491.4	525.4	508.8	313.5	493.4	589.1	234.5	224.8	403.0	569.4	400.8	1371.0	Rv1741 (vapC34)
1968121	150.4	73.2	323.1	148.2	277.8	341.2	277.6	315.2	182.5	427.0	92.2	88.1	Rv1741 (vapC34)
1968142	160.5	245.7	262.9	231.4	315.9	285.0	338.8	435.6	182.5	210.5	185.4	309.5	Rv1741 (vapC34)
1968148	47.1	13.0	250.9	313.5	25.1	18.1	6.0	14.1	0.0	333.8	41.1	0.0	Rv1741 (vapC34)
1968262	28.1	33.1	0.0	99.2	0.0	0.0	0.0	0.0	0.0	0.0	30.1	0.0	Rv1742 (-)
1968318	28.1	79.2	41.1	115.2	50.1	56.2	18.0	29.1	0.0	228.6	0.0	0.0	Rv1742 (-)
1968381	9.0	26.1	53.2	0.0	0.0	37.1	12.0	0.0	0.0	0.0	0.0	0.0	Rv1742 (-)
1968525	0.0	79.2	191.7	115.2	164.5	75.3	326.7	119.5	75.2	117.3	0.0	0.0	Rv1742 (-)
1968537	18.1	46.1	11.0	0.0	25.1	18.1	18.0	315.2	22.1	0.0	0.0	0.0	Rv1742 (-)
1968552	425.2	352.0	185.7	379.6	195.6	227.8	227.5	194.7	197.5	681.7	133.3	242.4	Rv1742 (-)
1968567	75.2	73.2	95.3	49.1	75.2	37.1	135.3	29.1	37.1	0.0	10.0	66.1	Rv1742 (-)
1968665	0.0	6.0	11.0	82.1	0.0	37.1	0.0	29.1	0.0	0.0	0.0	0.0	Rv1742 (-)
1968696	1426.0	970.7	1353.8	1140.9	1582.6	1044.7	592.3	812.1	1704.4	514.3	958.0	1945.9	Rv1742 (-)
1968732	197.6	677.9	538.9	379.6	562.6	608.2	697.6	450.7	737.9	749.8	1112.3	353.5	Rv1742 (-)
1968774	65.2	139.4	125.4	82.1	56.2	151.5	456.0	89.3	7.0	12.0	700.5	0.0	Rv1742 (-)
1968808	188.5	245.7	329.2	214.4	373.1	227.8	221.5	89.3	638.6	477.2	30.1	176.3	Rv1742 (-)
1968877	9.0	26.1	17.1	82.1	31.1	37.1	0.0	0.0	22.1	30.1	0.0	0.0	Rv1742 (-)
1968915	37.1	13.0	5.0	132.2	101.3	132.5	6.0	0.0	0.0	12.0	133.3	0.0	Rv1742 (-)
1968960	538.5	458.3	412.4	628.1	499.4	436.6	49.1	420.6	410.0	712.7	92.2	641.0	
1968966	1436.1	1470.0	1437.0	2165.6	2031.9	1520.4	1395.1	1609.1	1673.3	767.9	514.1	1260.9	
1969040	169.5	225.6	173.6	66.1	303.9	265.9	227.5	89.3	159.4	241.6	71.1	309.5	Rv1743 (pknE)
1969056	0.0	0.0	0.0	0.0	0.0	0.0	0.0	0.0	0.0	0.0	0.0	0.0	Rv1743 (pknE)
1969101	387.1	419.1	581.0	214.4	417.2	570.0	617.4	330.2	509.3	340.8	349.7	1901.8	Rv1743 (pknE)
1969141	75.2	146.4	250.9	330.6	6.0	132.5	6.0	0.0	37.1	43.1	339.7	0.0	Rv1743 (pknE)
1969190	340.0	439.2	389.4	313.5	442.3	570.0	394.9	104.4	220.6	228.6	164.3	198.3	Rv1743 (pknE)
1969278	1671.7	671.8	724.5	710.2	670.9	1025.6	820.8	917.5	326.8	662.6	720.5	1968.9	Rv1743 (pknE)
1969451	0.0	0.0	0.0	0.0	0.0	0.0	0.0	0.0	0.0	0.0	0.0	0.0	Rv1743 (pknE)
1969470	9.0	86.2	89.3	82.1	75.2	151.5	277.6	345.3	98.3	105.3	0.0	265.4	Rv1743 (pknE)
1969548	2192.2	725.0	448.6	363.6	797.3	379.3	320.7	390.5	395.0	352.9	442.9	685.0	Rv1743 (pknE)
1969551	547.5	445.2	634.2	214.4	423.2	285.0	869.9	616.3	608.6	656.6	1338.8	840.3	Rv1743 (pknE)
1969590	94.3	106.3	95.3	578.0	75.2	75.3	55.1	59.2	174.4	166.4	20.0	0.0	Rv1743 (pknE)
1969605	75.2	6.0	71.3	16.0	44.1	75.3	0.0	0.0	15.0	0.0	0.0	0.0	Rv1743 (pknE)
1969626	160.5	126.3	167.6	165.3	37.1	208.7	36.1	74.3	235.6	43.1	51.1	88.1	Rv1743 (pknE)
1969653	0.0	0.0	0.0	0.0	0.0	0.0	0.0	0.0	0.0	0.0	0.0	0.0	Rv1743 (pknE)
1969720	0.0	0.0	0.0	0.0	0.0	0.0	0.0	0.0	0.0	0.0	0.0	0.0	Rv1743 (pknE)
1969730	28.1	19.1	23.1	82.1	145.4	37.1	0.0	0.0	0.0	0.0	0.0	0.0	Rv1743 (pknE)
1969791	141.4	285.8	412.4	346.6	265.8	151.5	246.6	510.9	441.1	259.6	771.6	132.2	Rv1743 (pknE)
1969928	0.0	0.0	0.0	0.0	0.0	0.0	0.0	0.0	0.0	0.0	0.0	0.0	Rv1743 (pknE)
1970075	0.0	0.0	0.0	0.0	0.0	0.0	0.0	0.0	0.0	0.0	0.0	0.0	Rv1743 (pknE)
1970189	18.1	46.1	53.2	49.1	0.0	18.1	0.0	0.0	91.2	30.1	0.0	132.2	Rv1743 (pknE)
1970265	141.4	352.0	173.6	313.5	151.4	132.5	24.1	179.7	410.0	129.3	92.2	441.7	Rv1743 (pknE)
1970276	0.0	0.0	0.0	0.0	0.0	0.0	0.0	0.0	0.0	0.0	0.0	0.0	Rv1743 (pknE)
1970282	0.0	0.0	0.0	0.0	0.0	0.0	0.0	0.0	0.0	0.0	0.0	0.0	Rv1743 (pknE)
1970316	443.3	146.4	394.4	132.2	265.8	379.3	283.6	721.7	204.5	415.0	359.8	1260.9	Rv1743 (pknE)
1970361	65.2	126.3	95.3	49.1	69.2	189.7	67.2	179.7	45.1	37.1	0.0	22.0	Rv1743 (pknE)
1970388	575.6	677.9	825.9	445.7	588.7	702.5	740.7	556.1	433.1	402.0	463.0	44.1	Rv1743 (pknE)
1970395	56.2	66.2	119.4	412.7	63.2	94.3	24.1	300.1	136.3	105.3	20.0	0.0	Rv1743 (pknE)
1970421	9.0	19.1	131.5	66.1	37.1	75.3	55.1	29.1	53.1	0.0	20.0	685.0	Rv1743 (pknE)
1970433	141.4	278.8	262.9	33.1	170.5	227.8	338.8	239.9	418.1	440.1	246.5	22.0	Rv1743 (pknE)
1970443	0.0	0.0	0.0	0.0	0.0	0.0	18.0	0.0	0.0	0.0	0.0	0.0	Rv1743 (pknE)
1970552	481.4	445.2	466.6	346.6	518.5	531.9	314.7	255.0	1034.6	290.7	999.1	110.2	Rv1743 (pknE)
1970636	453.3	691.9	718.5	1718.9	690.0	778.8	876.0	405.5	638.6	985.4	926.9	1193.8	Rv1743 (pknE)
1970673	169.5	126.3	191.7	82.1	63.2	37.1	227.5	405.5	166.4	111.3	71.1	752.1	Rv1743 (pknE)
1970709	0.0	6.0	29.1	0.0	37.1	0.0	0.0	0.0	37.1	0.0	0.0	0.0	Rv1743 (pknE)
1970823	226.6	272.7	383.3	313.5	417.2	265.9	301.7	285.1	448.1	644.6	20.0	641.0	
1970892	1029.9	937.6	1598.6	941.6	1151.3	855.0	1197.7	646.4	1353.5	774.9	2029.3	44.1	
1970895	1417.0	604.7	610.1	677.1	619.8	683.4	500.1	526.0	1338.4	761.9	1029.2	707.1	
1970920	282.8	419.1	742.6	313.5	543.6	360.3	777.7	691.6	706.8	569.4	411.9	66.1	
1970969	359.0	139.4	143.5	82.1	239.7	113.4	18.0	74.3	98.3	18.0	20.0	0.0	
1970997	56.2	26.1	65.2	0.0	75.2	75.3	0.0	0.0	0.0	0.0	20.0	0.0	Rv1744c (-)
1971118	9.0	19.1	11.0	99.2	0.0	0.0	12.0	44.2	0.0	0.0	0.0	0.0	Rv1744c (-)
1971152	1038.9	1117.1	1119.9	776.3	1316.8	797.8	901.0	1248.7	1498.8	718.8	1596.4	530.8	Rv1744c (-)
1971188	320.9	292.8	299.1	793.3	461.3	436.6	240.5	315.2	577.5	333.8	576.2	66.1	Rv1744c (-)
1971209	9.0	33.1	53.2	16.0	75.2	18.1	190.4	104.4	68.2	80.2	41.1	0.0	Rv1744c (-)
1971245	0.0	0.0	0.0	0.0	0.0	0.0	0.0	0.0	0.0	0.0	0.0	0.0	Rv1744c (-)
1971388	113.3	179.5	226.8	132.2	265.8	113.4	234.5	224.8	220.6	197.5	607.3	485.7	Rv1744c (-),Rv1745c (idi)
1971392	37.1	33.1	29.1	16.0	56.2	37.1	43.1	14.1	53.1	18.0	0.0	0.0	Rv1744c (-),Rv1745c (idi)
1971411	0.0	0.0	0.0	0.0	0.0	0.0	0.0	0.0	0.0	0.0	185.4	0.0	Rv1745c (idi)
1971469	28.1	0.0	35.1	0.0	25.1	0.0	30.1	29.1	7.0	49.1	0.0	22.0	Rv1745c (idi)
1971498	9.0	39.1	0.0	0.0	0.0	0.0	0.0	0.0	0.0	0.0	0.0	0.0	Rv1745c (idi)
1971510	0.0	19.1	11.0	0.0	82.2	18.1	12.0	0.0	22.1	0.0	0.0	0.0	Rv1745c (idi)
1971521	47.1	33.1	41.1	82.1	56.2	37.1	0.0	0.0	22.1	24.1	113.2	44.1	Rv1745c (idi)
1971613	9.0	46.1	29.1	0.0	37.1	0.0	6.0	0.0	60.2	0.0	0.0	0.0	Rv1745c (idi)
1971653	9.0	39.1	47.2	33.1	56.2	0.0	12.0	29.1	0.0	0.0	195.4	0.0	Rv1745c (idi)
1971664	0.0	0.0	0.0	0.0	0.0	0.0	0.0	0.0	0.0	0.0	0.0	0.0	Rv1745c (idi)
1971735	0.0	6.0	5.0	0.0	0.0	0.0	0.0	0.0	30.1	0.0	0.0	0.0	Rv1745c (idi)
1971747	0.0	0.0	0.0	0.0	0.0	0.0	0.0	0.0	0.0	0.0	0.0	0.0	Rv1745c (idi)
1971792	0.0	0.0	0.0	0.0	0.0	0.0	0.0	0.0	0.0	0.0	0.0	0.0	Rv1745c (idi)
1971862	18.1	66.2	0.0	16.0	101.3	37.1	80.2	14.1	15.0	6.0	0.0	618.9	Rv1745c (idi)
1971985	0.0	0.0	0.0	0.0	0.0	0.0	0.0	0.0	0.0	0.0	0.0	0.0	Rv1745c (idi)
1972011	47.1	26.1	59.2	0.0	63.2	0.0	252.6	44.2	22.1	0.0	0.0	397.6	
1972057	0.0	0.0	11.0	0.0	0.0	0.0	234.5	29.1	0.0	123.3	0.0	0.0	
1972133	37.1	53.1	11.0	0.0	82.2	18.1	0.0	14.1	0.0	12.0	0.0	0.0	
1972223	887.5	937.6	610.1	727.2	518.5	551.0	394.9	601.3	463.2	228.6	390.8	265.4	Rv1746 (pknF)
1972269	415.2	345.9	538.9	644.1	468.4	531.9	369.8	164.6	570.5	129.3	205.4	530.8	Rv1746 (pknF)
1972301	103.3	152.4	179.6	231.4	145.4	94.3	234.5	224.8	30.1	290.7	586.2	0.0	Rv1746 (pknF)
1972437	226.6	338.9	299.1	1024.7	480.4	285.0	715.6	465.8	341.9	321.8	494.0	1083.6	Rv1746 (pknF)
1972457	141.4	19.1	131.5	0.0	6.0	18.1	0.0	0.0	0.0	18.0	0.0	0.0	Rv1746 (pknF)
1972523	359.0	405.1	371.3	313.5	258.7	341.2	283.6	631.4	380.0	433.1	1421.0	198.3	Rv1746 (pknF)
1972694	37.1	225.6	281.0	33.1	252.7	341.2	388.9	119.5	174.4	315.8	1225.6	132.2	Rv1746 (pknF)
1972714	349.0	366.0	389.4	595.0	493.4	417.5	240.5	104.4	623.6	557.4	339.7	1945.9	Rv1746 (pknF)
1972748	103.3	185.5	83.3	198.3	101.3	151.5	227.5	209.8	144.4	346.8	71.1	22.0	Rv1746 (pknF)
1972755	131.4	165.5	256.9	33.1	354.0	227.8	110.2	59.2	30.1	61.1	658.4	44.1	Rv1746 (pknF)
1972934	18.1	86.2	5.0	49.1	44.1	0.0	12.0	0.0	0.0	6.0	20.0	22.0	Rv1746 (pknF)
1973208	9.0	0.0	0.0	0.0	12.0	0.0	0.0	0.0	0.0	0.0	0.0	0.0	Rv1746 (pknF)
1973366	396.1	419.1	323.1	231.4	461.3	208.7	463.0	1278.8	318.8	539.3	1112.3	862.3	Rv1746 (pknF)
1973629	9.0	19.1	65.2	16.0	50.1	37.1	86.2	134.5	22.1	0.0	0.0	0.0	
1973682	65.2	112.3	275.0	462.8	101.3	304.1	24.1	29.1	106.3	154.4	154.3	22.0	Rv1747 (-)
1973850	329.9	159.4	508.8	379.6	290.8	341.2	258.6	255.0	75.2	160.4	10.0	752.1	Rv1747 (-)
1973858	0.0	6.0	0.0	0.0	0.0	0.0	0.0	0.0	0.0	0.0	0.0	0.0	Rv1747 (-)
1973886	2116.0	1151.1	1592.6	1454.4	1145.3	1501.3	629.4	1639.2	852.2	1277.1	2987.3	1393.1	Rv1747 (-)
1973906	0.0	0.0	11.0	0.0	0.0	0.0	0.0	0.0	0.0	0.0	0.0	0.0	Rv1747 (-)
1973992	75.2	6.0	35.1	33.1	18.1	56.2	0.0	0.0	0.0	6.0	349.7	0.0	Rv1747 (-)
1974070	235.7	112.3	460.6	49.1	44.1	170.6	0.0	0.0	0.0	191.5	10.0	0.0	Rv1747 (-)
1974100	0.0	0.0	0.0	0.0	0.0	0.0	0.0	0.0	0.0	0.0	0.0	0.0	Rv1747 (-)
1974135	292.8	179.5	185.7	231.4	151.4	246.9	178.4	14.1	60.2	80.2	143.3	132.2	Rv1747 (-)
1974195	56.2	0.0	0.0	0.0	0.0	0.0	0.0	0.0	0.0	12.0	0.0	0.0	Rv1747 (-)
1974671	56.2	73.2	107.4	33.1	75.2	75.3	12.0	0.0	60.2	24.1	215.5	66.1	Rv1747 (-)
1974738	113.3	26.1	47.2	99.2	37.1	113.4	73.2	74.3	15.0	6.0	0.0	0.0	Rv1747 (-)
1974740	1048.0	658.8	772.7	1123.9	367.1	778.8	654.5	1007.8	547.4	991.4	431.9	1702.5	Rv1747 (-)
1974795	310.9	265.7	220.8	165.3	119.3	323.1	172.4	420.6	166.4	520.3	400.8	1327.0	Rv1747 (-)
1974879	462.3	392.1	616.2	478.8	176.5	570.0	129.3	270.0	615.6	136.3	1421.0	463.7	Rv1747 (-)
1974892	37.1	33.1	71.3	99.2	25.1	56.2	0.0	0.0	258.7	12.0	30.1	22.0	Rv1747 (-)
1974934	641.8	325.9	831.9	478.8	373.1	1063.8	178.4	390.5	684.7	321.8	514.1	2410.6	Rv1747 (-)
1975087	273.8	179.5	155.5	132.2	63.2	113.4	0.0	0.0	60.2	136.3	10.0	0.0	Rv1747 (-)
1975163	0.0	0.0	0.0	0.0	0.0	0.0	0.0	0.0	0.0	0.0	0.0	0.0	Rv1747 (-)
1975179	887.5	677.9	658.3	958.6	252.7	608.2	123.3	255.0	418.1	265.7	833.7	1592.4	Rv1747 (-)
1975335	75.2	13.0	11.0	16.0	37.1	56.2	0.0	0.0	60.2	0.0	0.0	0.0	Rv1747 (-)
1975409	0.0	6.0	47.2	33.1	0.0	0.0	0.0	0.0	45.1	0.0	0.0	0.0	Rv1747 (-)
1975479	1124.2	1084.0	1467.2	694.2	923.7	1520.4	524.2	1037.9	744.9	1239.0	1606.4	485.7	Rv1747 (-)
1975534	0.0	0.0	0.0	0.0	0.0	0.0	0.0	0.0	0.0	0.0	0.0	0.0	Rv1747 (-)
1975603	556.6	571.6	874.1	760.3	386.1	836.0	190.4	164.6	859.2	321.8	133.3	22.0	Rv1747 (-)
1975712	9.0	0.0	0.0	33.1	0.0	18.1	6.0	29.1	0.0	0.0	0.0	0.0	Rv1747 (-)
1975719	575.6	292.8	490.7	198.3	354.0	379.3	227.5	194.7	318.8	247.6	246.5	774.2	Rv1747 (-)
1975743	566.6	366.0	484.7	264.4	360.0	341.2	172.4	300.1	356.9	142.3	576.2	818.2	Rv1747 (-)
1975825	0.0	13.0	11.0	0.0	12.0	0.0	0.0	0.0	0.0	61.1	30.1	22.0	Rv1747 (-)
1976072	18.1	6.0	41.1	0.0	12.0	0.0	0.0	14.1	30.1	0.0	0.0	0.0	Rv1747 (-)
1976173	0.0	0.0	0.0	0.0	0.0	0.0	0.0	0.0	0.0	0.0	0.0	0.0	Rv1747 (-)
1976186	75.2	33.1	47.2	0.0	44.1	18.1	86.2	0.0	0.0	6.0	10.0	22.0	Rv1747 (-)
1976190	434.2	399.1	748.6	842.4	455.3	836.0	240.5	495.9	1156.0	483.2	143.3	1327.0	Rv1747 (-)
1976232	113.3	139.4	113.4	115.2	63.2	132.5	493.1	285.1	258.7	18.0	442.9	0.0	Rv1747 (-)
1976266	28.1	33.1	17.1	66.1	126.4	18.1	6.0	0.0	98.3	0.0	0.0	44.1	
1976363	528.5	458.3	502.8	478.8	702.0	570.0	314.7	89.3	585.5	668.6	400.8	441.7	
1976674	122.3	232.6	113.4	99.2	151.4	227.8	166.4	510.9	98.3	142.3	349.7	441.7	Rv1748 (-)
1976686	0.0	0.0	0.0	0.0	0.0	0.0	0.0	0.0	0.0	0.0	0.0	0.0	Rv1748 (-)
1976728	718.0	745.0	1083.8	743.2	955.8	608.2	1543.5	691.6	791.0	625.5	1204.5	331.5	Rv1748 (-)
1976730	737.1	565.5	478.7	561.9	493.4	740.6	635.4	721.7	539.4	1016.5	92.2	508.8	Rv1748 (-)
1976770	0.0	0.0	0.0	0.0	12.0	0.0	0.0	0.0	0.0	0.0	0.0	0.0	Rv1748 (-)
1976801	0.0	6.0	59.2	0.0	25.1	18.1	0.0	0.0	0.0	0.0	0.0	22.0	Rv1748 (-)
1976910	18.1	19.1	5.0	0.0	145.4	18.1	55.1	0.0	212.5	6.0	0.0	0.0	Rv1748 (-)
1976998	169.5	212.6	281.0	297.5	335.0	341.2	215.5	119.5	159.4	594.5	431.9	729.1	Rv1748 (-)
1977066	310.9	245.7	262.9	363.6	296.9	170.6	172.4	285.1	227.6	166.4	298.6	154.2	Rv1748 (-)
1977087	377.1	551.5	550.9	429.7	715.1	589.1	388.9	390.5	296.8	767.9	833.7	796.2	Rv1748 (-)
1977240	122.3	192.5	23.1	297.5	113.3	37.1	129.3	239.9	60.2	0.0	10.0	66.1	Rv1748 (-)
1977290	9.0	33.1	11.0	0.0	12.0	18.1	0.0	14.1	0.0	0.0	0.0	0.0	Rv1748 (-)
1977336	84.2	106.3	47.2	165.3	75.2	113.4	110.2	104.4	159.4	43.1	92.2	0.0	Rv1748 (-),Rv1749c (-)
1977387	103.3	159.4	226.8	595.0	202.6	132.5	43.1	59.2	174.4	191.5	113.2	66.1	Rv1749c (-)
1977410	0.0	0.0	0.0	0.0	0.0	0.0	0.0	0.0	0.0	0.0	0.0	0.0	Rv1749c (-)
1977447	254.7	325.9	400.4	115.2	398.1	246.9	203.5	134.5	410.0	111.3	143.3	419.6	Rv1749c (-)
1977477	37.1	59.2	41.1	16.0	44.1	37.1	0.0	0.0	45.1	49.1	82.2	0.0	Rv1749c (-)
1977480	245.7	359.0	383.3	280.5	239.7	436.6	512.1	375.4	448.1	576.4	30.1	530.8	Rv1749c (-)
1977507	340.0	512.4	526.9	297.5	405.2	398.4	1055.4	766.9	159.4	396.0	597.3	752.1	Rv1749c (-)
1977561	28.1	0.0	0.0	0.0	0.0	0.0	227.5	44.2	0.0	0.0	0.0	0.0	Rv1749c (-)
1977637	150.4	318.9	281.0	429.7	227.7	379.3	80.2	74.3	729.9	296.7	20.0	88.1	Rv1749c (-)
1977639	56.2	106.3	17.1	0.0	44.1	0.0	61.1	0.0	7.0	0.0	287.6	0.0	Rv1749c (-)
1977681	9.0	13.0	83.3	99.2	75.2	18.1	18.0	330.2	83.2	6.0	0.0	0.0	Rv1749c (-)
1977701	0.0	26.1	0.0	16.0	37.1	0.0	12.0	14.1	7.0	0.0	0.0	0.0	Rv1749c (-)
1977736	188.5	465.3	287.0	462.8	315.9	246.9	301.7	134.5	403.0	309.8	431.9	132.2	Rv1749c (-)
1977794	0.0	0.0	0.0	0.0	0.0	0.0	0.0	0.0	0.0	0.0	0.0	0.0	Rv1749c (-)
1977806	9.0	19.1	29.1	0.0	6.0	37.1	0.0	0.0	0.0	0.0	0.0	0.0	Rv1749c (-)
1977842	0.0	0.0	35.1	0.0	0.0	18.1	326.7	134.5	0.0	6.0	226.5	0.0	Rv1749c (-)
1977848	122.3	139.4	71.3	99.2	94.3	94.3	18.0	330.2	144.4	136.3	1163.4	88.1	Rv1749c (-)
1977893	0.0	92.3	17.1	0.0	12.0	18.1	6.0	0.0	22.1	30.1	143.3	0.0	
1977949	9.0	0.0	0.0	0.0	0.0	0.0	0.0	0.0	0.0	0.0	0.0	0.0	
1977972	453.3	478.3	317.1	661.1	290.8	417.5	567.3	782.0	448.1	136.3	308.6	154.2	
1977979	406.1	311.9	232.8	99.2	411.2	341.2	36.1	29.1	129.3	253.6	41.1	287.4	Rv1750c (fadD1)
1978010	65.2	39.1	71.3	132.2	63.2	56.2	12.0	0.0	98.3	179.4	30.1	176.3	Rv1750c (fadD1)
1978139	84.2	73.2	29.1	16.0	44.1	75.3	12.0	0.0	121.3	0.0	0.0	0.0	Rv1750c (fadD1)
1978155	37.1	6.0	0.0	0.0	0.0	0.0	0.0	0.0	30.1	0.0	82.2	22.0	Rv1750c (fadD1)
1978162	37.1	6.0	11.0	0.0	0.0	0.0	6.0	74.3	151.4	0.0	0.0	0.0	Rv1750c (fadD1)
1978259	113.3	59.2	35.1	0.0	113.3	37.1	123.3	74.3	0.0	37.1	0.0	0.0	Rv1750c (fadD1)
1978277	0.0	19.1	0.0	0.0	0.0	0.0	0.0	0.0	22.1	0.0	0.0	0.0	Rv1750c (fadD1)
1978293	0.0	0.0	0.0	0.0	0.0	0.0	0.0	0.0	0.0	0.0	0.0	0.0	Rv1750c (fadD1)
1978296	37.1	92.3	131.5	82.1	31.1	37.1	227.5	300.1	37.1	43.1	10.0	419.6	Rv1750c (fadD1)
1978304	0.0	0.0	0.0	0.0	0.0	0.0	0.0	0.0	0.0	0.0	0.0	0.0	Rv1750c (fadD1)
1978309	0.0	0.0	0.0	0.0	0.0	0.0	0.0	0.0	0.0	0.0	0.0	0.0	Rv1750c (fadD1)
1978312	0.0	0.0	0.0	0.0	0.0	0.0	0.0	0.0	0.0	0.0	0.0	0.0	Rv1750c (fadD1)
1978354	0.0	0.0	0.0	0.0	0.0	0.0	0.0	0.0	0.0	0.0	0.0	0.0	Rv1750c (fadD1)
1978388	18.1	0.0	35.1	16.0	0.0	56.2	0.0	0.0	45.1	12.0	0.0	0.0	Rv1750c (fadD1)
1978412	9.0	0.0	0.0	0.0	18.1	0.0	0.0	0.0	0.0	0.0	0.0	0.0	Rv1750c (fadD1)
1978433	585.7	651.8	569.0	1207.0	835.4	646.3	808.8	601.3	1148.9	1034.5	2503.3	508.8	Rv1750c (fadD1)
1978478	75.2	112.3	173.6	33.1	63.2	113.4	0.0	14.1	106.3	352.9	133.3	596.9	Rv1750c (fadD1)
1978481	0.0	0.0	0.0	0.0	0.0	0.0	0.0	0.0	0.0	0.0	0.0	0.0	Rv1750c (fadD1)
1978525	47.1	99.3	11.0	82.1	75.2	151.5	12.0	14.1	75.2	92.2	123.3	0.0	Rv1750c (fadD1)
1978604	368.0	631.7	892.1	379.6	1057.0	531.9	771.7	1037.9	1285.3	886.2	895.9	818.2	Rv1750c (fadD1)
1978821	150.4	325.9	557.0	297.5	208.6	170.6	586.3	420.6	182.5	43.1	154.3	0.0	Rv1750c (fadD1)
1978823	169.5	225.6	287.0	198.3	258.7	227.8	956.1	179.7	151.4	278.7	164.3	44.1	Rv1750c (fadD1)
1978844	18.1	19.1	101.4	0.0	6.0	18.1	6.0	89.3	7.0	160.4	0.0	0.0	Rv1750c (fadD1)
1978851	150.4	179.5	185.7	677.1	468.4	132.5	740.7	435.6	121.3	253.6	1153.4	0.0	Rv1750c (fadD1)
1978853	37.1	79.2	226.8	66.1	88.3	113.4	24.1	89.3	75.2	197.5	0.0	22.0	Rv1750c (fadD1)
1978865	0.0	0.0	0.0	0.0	0.0	0.0	0.0	0.0	0.0	0.0	0.0	0.0	Rv1750c (fadD1)
1978987	641.8	598.6	460.6	495.8	923.7	646.3	240.5	932.5	555.4	464.1	628.3	508.8	Rv1750c (fadD1)
1978991	292.8	325.9	335.2	16.0	315.9	151.5	172.4	29.1	106.3	111.3	638.3	44.1	Rv1750c (fadD1)
1979034	37.1	13.0	71.3	33.1	12.0	18.1	18.0	119.5	106.3	68.2	123.3	0.0	Rv1750c (fadD1)
1979056	47.1	39.1	29.1	148.2	63.2	94.3	12.0	14.1	91.2	30.1	0.0	0.0	Rv1750c (fadD1)
1979071	0.0	0.0	0.0	0.0	0.0	0.0	0.0	0.0	0.0	0.0	0.0	0.0	Rv1750c (fadD1)
1979144	0.0	0.0	0.0	0.0	0.0	0.0	0.0	0.0	0.0	0.0	0.0	0.0	Rv1750c (fadD1)
1979199	519.5	472.3	287.0	214.4	550.6	304.1	487.1	255.0	242.6	464.1	504.1	0.0	Rv1750c (fadD1)
1979227	0.0	0.0	0.0	0.0	0.0	0.0	0.0	0.0	0.0	0.0	0.0	0.0	Rv1750c (fadD1)
1979345	65.2	79.2	71.3	0.0	25.1	56.2	141.3	59.2	151.4	296.7	71.1	22.0	Rv1750c (fadD1)
1979391	18.1	33.1	0.0	0.0	25.1	37.1	0.0	0.0	22.1	24.1	0.0	0.0	Rv1750c (fadD1)
1979412	113.3	66.2	77.3	49.1	233.7	18.1	117.3	0.0	189.5	55.1	0.0	66.1	Rv1750c (fadD1)
1979480	0.0	46.1	0.0	0.0	0.0	0.0	6.0	0.0	0.0	0.0	0.0	0.0	Rv1750c (fadD1)
1979510	9.0	13.0	47.2	0.0	31.1	0.0	0.0	0.0	37.1	123.3	0.0	0.0	Rv1750c (fadD1)
1979536	0.0	0.0	17.1	0.0	37.1	0.0	6.0	0.0	45.1	0.0	0.0	0.0	Rv1750c (fadD1)
1979719	160.5	392.1	436.5	462.8	252.7	246.9	6.0	255.0	356.9	290.7	431.9	508.8	Rv1751 (-)
1979757	47.1	172.5	113.4	33.1	113.3	151.5	67.2	14.1	479.2	259.6	0.0	0.0	Rv1751 (-)
1979762	18.1	0.0	53.2	0.0	31.1	56.2	6.0	0.0	22.1	37.1	0.0	44.1	Rv1751 (-)
1979770	9.0	13.0	0.0	0.0	12.0	0.0	0.0	0.0	53.1	0.0	0.0	0.0	Rv1751 (-)
1979935	0.0	0.0	0.0	0.0	0.0	0.0	0.0	0.0	0.0	0.0	0.0	0.0	Rv1751 (-)
1979979	0.0	0.0	0.0	0.0	0.0	0.0	0.0	0.0	0.0	0.0	0.0	0.0	Rv1751 (-)
1980030	65.2	106.3	95.3	66.1	132.4	56.2	190.4	224.8	22.1	204.5	154.3	287.4	Rv1751 (-)
1980060	0.0	0.0	5.0	0.0	0.0	0.0	55.1	29.1	7.0	6.0	0.0	66.1	Rv1751 (-)
1980066	141.4	112.3	167.6	280.5	63.2	246.9	43.1	405.5	311.8	377.9	494.0	44.1	Rv1751 (-)
1980137	0.0	0.0	23.1	0.0	6.0	0.0	55.1	0.0	7.0	0.0	0.0	0.0	Rv1751 (-)
1980191	0.0	0.0	0.0	0.0	0.0	0.0	0.0	0.0	0.0	0.0	0.0	0.0	Rv1751 (-)
1980204	0.0	0.0	11.0	0.0	6.0	0.0	0.0	74.3	0.0	0.0	0.0	0.0	Rv1751 (-)
1980426	160.5	159.4	311.1	49.1	195.6	113.4	86.2	29.1	303.8	390.0	0.0	110.2	Rv1751 (-)
1980441	56.2	59.2	155.5	165.3	88.3	113.4	6.0	14.1	113.3	117.3	30.1	0.0	Rv1751 (-)
1980485	0.0	0.0	0.0	0.0	18.1	0.0	0.0	0.0	30.1	74.2	0.0	0.0	Rv1751 (-)
1980550	0.0	0.0	0.0	0.0	0.0	0.0	0.0	0.0	0.0	0.0	0.0	0.0	Rv1751 (-)
1980682	122.3	139.4	77.3	16.0	44.1	132.5	43.1	44.2	144.4	222.5	61.1	0.0	Rv1751 (-)
1980769	329.9	33.1	23.1	0.0	56.2	0.0	0.0	0.0	22.1	0.0	0.0	0.0	Rv1751 (-)
1980930	9.0	59.2	11.0	0.0	18.1	94.3	30.1	0.0	0.0	0.0	380.8	0.0	Rv1751 (-)
1981047	9.0	59.2	53.2	0.0	0.0	94.3	0.0	0.0	7.0	0.0	0.0	0.0	
1981049	594.7	172.5	107.4	181.3	82.2	246.9	6.0	179.7	129.3	204.5	277.6	265.4	
1981058	0.0	0.0	0.0	0.0	0.0	0.0	0.0	0.0	0.0	0.0	0.0	0.0	
1981152	0.0	0.0	0.0	0.0	0.0	0.0	0.0	0.0	0.0	30.1	30.1	0.0	Rv1752 (-)
1981219	0.0	0.0	0.0	0.0	0.0	0.0	0.0	0.0	0.0	0.0	0.0	0.0	Rv1752 (-)
1981417	9.0	6.0	17.1	0.0	18.1	0.0	6.0	0.0	91.2	30.1	185.4	0.0	Rv1752 (-)
1981516	0.0	0.0	11.0	33.1	0.0	18.1	0.0	0.0	0.0	6.0	0.0	0.0	Rv1752 (-)
1981556	94.3	79.2	59.2	148.2	145.4	94.3	197.4	44.2	45.1	235.6	195.4	353.5	Rv1752 (-)
1981609	0.0	0.0	0.0	16.0	0.0	0.0	0.0	0.0	0.0	74.2	0.0	0.0	
1981622	28.1	13.0	35.1	0.0	44.1	75.3	0.0	0.0	30.1	0.0	0.0	110.2	Rv1753c (PPE24)
1981665	0.0	0.0	0.0	0.0	0.0	0.0	0.0	0.0	0.0	0.0	0.0	0.0	Rv1753c (PPE24)
1981693	0.0	0.0	0.0	0.0	0.0	0.0	0.0	0.0	0.0	0.0	0.0	0.0	Rv1753c (PPE24)
1981765	0.0	0.0	0.0	0.0	0.0	0.0	0.0	0.0	0.0	0.0	0.0	0.0	Rv1753c (PPE24)
1981784	9.0	6.0	47.2	132.2	31.1	18.1	0.0	0.0	15.0	0.0	0.0	22.0	Rv1753c (PPE24)
1981922	18.1	0.0	0.0	0.0	18.1	18.1	0.0	0.0	22.1	0.0	0.0	22.0	Rv1753c (PPE24)
1982260	65.2	53.1	29.1	99.2	132.4	37.1	227.5	14.1	45.1	30.1	174.4	0.0	Rv1753c (PPE24)
1982352	56.2	39.1	119.4	0.0	37.1	189.7	24.1	29.1	0.0	37.1	154.3	132.2	Rv1753c (PPE24)
1982397	0.0	13.0	0.0	0.0	0.0	56.2	12.0	0.0	0.0	18.0	0.0	0.0	Rv1753c (PPE24)
1982419	0.0	0.0	41.1	0.0	0.0	0.0	0.0	0.0	0.0	0.0	0.0	0.0	Rv1753c (PPE24)
1982457	0.0	0.0	0.0	0.0	0.0	0.0	0.0	0.0	0.0	0.0	0.0	0.0	Rv1753c (PPE24)
1982474	0.0	0.0	0.0	0.0	0.0	0.0	0.0	0.0	0.0	0.0	0.0	0.0	Rv1753c (PPE24)
1982497	0.0	0.0	0.0	49.1	0.0	0.0	0.0	0.0	0.0	0.0	0.0	0.0	Rv1753c (PPE24)
1982538	0.0	0.0	0.0	0.0	0.0	0.0	0.0	0.0	0.0	0.0	0.0	0.0	Rv1753c (PPE24)
1982541	18.1	119.3	53.2	66.1	82.2	37.1	12.0	164.6	242.6	216.5	10.0	132.2	Rv1753c (PPE24)
1982590	0.0	0.0	0.0	0.0	0.0	0.0	0.0	0.0	0.0	0.0	0.0	0.0	Rv1753c (PPE24)
1982595	0.0	0.0	0.0	0.0	0.0	0.0	0.0	0.0	0.0	0.0	0.0	0.0	Rv1753c (PPE24)
1982602	0.0	0.0	0.0	0.0	0.0	0.0	0.0	0.0	0.0	0.0	0.0	0.0	Rv1753c (PPE24)
1982617	0.0	0.0	0.0	0.0	0.0	0.0	0.0	0.0	0.0	0.0	0.0	0.0	Rv1753c (PPE24)
1982623	0.0	6.0	0.0	0.0	0.0	18.1	80.2	14.1	0.0	6.0	0.0	0.0	Rv1753c (PPE24)
1982628	0.0	0.0	0.0	0.0	0.0	0.0	0.0	0.0	0.0	0.0	0.0	0.0	Rv1753c (PPE24)
1982638	0.0	0.0	0.0	0.0	0.0	0.0	0.0	0.0	0.0	0.0	0.0	0.0	Rv1753c (PPE24)
1982656	0.0	0.0	0.0	0.0	0.0	0.0	0.0	0.0	0.0	0.0	0.0	0.0	Rv1753c (PPE24)
1982701	0.0	0.0	0.0	0.0	0.0	0.0	0.0	0.0	0.0	0.0	0.0	0.0	Rv1753c (PPE24)
1982712	160.5	99.3	5.0	66.1	0.0	18.1	55.1	29.1	7.0	0.0	61.1	0.0	Rv1753c (PPE24)
1982716	0.0	0.0	0.0	0.0	0.0	18.1	0.0	0.0	0.0	0.0	0.0	0.0	Rv1753c (PPE24)
1982725	0.0	0.0	0.0	0.0	0.0	0.0	0.0	0.0	0.0	0.0	0.0	0.0	Rv1753c (PPE24)
1982730	0.0	0.0	0.0	0.0	0.0	0.0	0.0	0.0	0.0	0.0	0.0	0.0	Rv1753c (PPE24)
1982748	0.0	0.0	0.0	0.0	0.0	0.0	0.0	0.0	0.0	0.0	0.0	0.0	Rv1753c (PPE24)
1982758	0.0	0.0	0.0	0.0	0.0	0.0	0.0	0.0	0.0	0.0	0.0	0.0	Rv1753c (PPE24)
1982775	0.0	0.0	0.0	0.0	0.0	0.0	0.0	0.0	0.0	0.0	0.0	0.0	Rv1753c (PPE24)
1982779	0.0	0.0	0.0	0.0	0.0	0.0	0.0	0.0	0.0	0.0	0.0	0.0	Rv1753c (PPE24)
1982808	0.0	0.0	0.0	0.0	0.0	0.0	0.0	0.0	0.0	0.0	0.0	0.0	Rv1753c (PPE24)
1982823	37.1	6.0	0.0	0.0	6.0	56.2	0.0	0.0	0.0	12.0	10.0	0.0	Rv1753c (PPE24)
1982854	0.0	0.0	0.0	0.0	0.0	0.0	0.0	0.0	0.0	0.0	0.0	0.0	Rv1753c (PPE24)
1982865	0.0	0.0	0.0	0.0	0.0	0.0	0.0	0.0	0.0	0.0	0.0	0.0	Rv1753c (PPE24)
1982893	0.0	0.0	35.1	0.0	0.0	0.0	0.0	0.0	0.0	0.0	0.0	0.0	Rv1753c (PPE24)
1983337	9.0	19.1	5.0	16.0	0.0	18.1	0.0	74.3	0.0	0.0	0.0	0.0	Rv1753c (PPE24)
1983367	0.0	0.0	0.0	0.0	0.0	0.0	0.0	0.0	0.0	0.0	0.0	0.0	Rv1753c (PPE24)
1983376	9.0	33.1	23.1	33.1	31.1	56.2	0.0	0.0	37.1	0.0	256.5	397.6	Rv1753c (PPE24)
1983411	122.3	112.3	119.4	16.0	82.2	208.7	18.0	74.3	250.6	333.8	328.7	397.6	Rv1753c (PPE24)
1983414	75.2	86.2	89.3	346.6	119.3	113.4	73.2	134.5	220.6	154.4	51.1	0.0	Rv1753c (PPE24)
1983449	9.0	33.1	23.1	16.0	44.1	75.3	0.0	0.0	37.1	117.3	61.1	552.8	Rv1753c (PPE24)
1983492	0.0	0.0	0.0	0.0	0.0	0.0	0.0	0.0	0.0	0.0	0.0	0.0	Rv1753c (PPE24)
1983507	0.0	0.0	0.0	0.0	0.0	0.0	0.0	0.0	0.0	0.0	0.0	0.0	Rv1753c (PPE24)
1983528	0.0	0.0	0.0	0.0	0.0	0.0	0.0	0.0	0.0	0.0	0.0	0.0	Rv1753c (PPE24)
1983555	0.0	0.0	0.0	0.0	0.0	0.0	0.0	0.0	0.0	0.0	0.0	0.0	Rv1753c (PPE24)
1983615	103.3	92.3	71.3	115.2	18.1	132.5	12.0	0.0	189.5	0.0	0.0	66.1	Rv1753c (PPE24)
1983617	94.3	192.5	155.5	49.1	132.4	151.5	12.0	44.2	371.9	340.8	277.6	132.2	Rv1753c (PPE24)
1983666	0.0	92.3	35.1	0.0	12.0	18.1	6.0	0.0	349.9	61.1	0.0	0.0	Rv1753c (PPE24)
1983675	0.0	0.0	0.0	0.0	0.0	0.0	0.0	0.0	0.0	0.0	0.0	0.0	Rv1753c (PPE24)
1983741	0.0	6.0	5.0	0.0	0.0	0.0	0.0	0.0	0.0	0.0	0.0	0.0	Rv1753c (PPE24)
1983873	0.0	0.0	0.0	0.0	0.0	0.0	0.0	0.0	0.0	0.0	0.0	0.0	Rv1753c (PPE24)
1984014	368.0	165.5	185.7	132.2	138.4	189.7	117.3	224.8	265.7	557.4	10.0	132.2	Rv1753c (PPE24)
1984017	0.0	0.0	0.0	0.0	31.1	0.0	0.0	0.0	0.0	0.0	0.0	0.0	Rv1753c (PPE24)
1984038	0.0	0.0	0.0	0.0	0.0	0.0	0.0	0.0	0.0	0.0	0.0	0.0	Rv1753c (PPE24)
1984047	0.0	0.0	0.0	0.0	0.0	0.0	0.0	0.0	0.0	0.0	0.0	0.0	Rv1753c (PPE24)
1984073	0.0	39.1	23.1	49.1	63.2	56.2	30.1	29.1	37.1	12.0	10.0	0.0	Rv1753c (PPE24)
1984150	0.0	0.0	47.2	0.0	63.2	18.1	123.3	14.1	60.2	55.1	0.0	22.0	Rv1753c (PPE24)
1984192	47.1	86.2	161.6	148.2	157.5	208.7	67.2	104.4	258.7	37.1	71.1	154.2	Rv1753c (PPE24)
1984275	226.6	252.7	293.0	280.5	449.3	265.9	49.1	89.3	227.6	415.0	638.3	132.2	Rv1753c (PPE24)
1984322	75.2	13.0	137.5	0.0	157.5	132.5	104.2	149.6	75.2	166.4	20.0	0.0	Rv1753c (PPE24)
1984364	301.9	152.4	275.0	165.3	202.6	170.6	209.5	74.3	106.3	24.1	236.5	66.1	Rv1753c (PPE24)
1984501	122.3	19.1	77.3	33.1	119.3	56.2	166.4	44.2	98.3	92.2	905.9	66.1	Rv1753c (PPE24)
1984568	0.0	0.0	0.0	0.0	0.0	0.0	18.0	0.0	0.0	0.0	0.0	0.0	Rv1753c (PPE24)
1984738	28.1	26.1	83.3	165.3	6.0	37.1	0.0	0.0	0.0	0.0	20.0	0.0	Rv1753c (PPE24)
1984768	131.4	212.6	161.6	628.1	202.6	285.0	530.2	239.9	204.5	160.4	339.7	0.0	Rv1753c (PPE24)
1984820	28.1	46.1	35.1	66.1	101.3	75.3	43.1	0.0	15.0	0.0	10.0	0.0	
1984857	28.1	39.1	41.1	0.0	56.2	18.1	0.0	0.0	0.0	111.3	41.1	0.0	
1984882	528.5	298.8	167.6	198.3	328.9	304.1	617.4	390.5	197.5	235.6	566.2	287.4	
1984886	18.1	39.1	0.0	66.1	88.3	0.0	80.2	0.0	0.0	0.0	236.5	22.0	
1984912	0.0	6.0	83.3	0.0	0.0	18.1	12.0	0.0	0.0	0.0	0.0	0.0	
1984921	0.0	0.0	0.0	0.0	0.0	0.0	0.0	0.0	0.0	0.0	0.0	0.0	
1984932	65.2	66.2	53.2	66.1	31.1	75.3	92.2	74.3	106.3	6.0	308.6	22.0	
1984987	235.7	205.6	268.9	33.1	220.6	285.0	277.6	74.3	91.2	173.4	10.0	309.5	Rv1754c (-)
1985020	310.9	212.6	179.6	33.1	227.7	341.2	598.3	842.2	371.9	0.0	215.5	22.0	Rv1754c (-)
1985042	94.3	132.4	167.6	231.4	113.3	285.0	18.0	0.0	151.4	0.0	0.0	44.1	Rv1754c (-)
1985047	188.5	79.2	191.7	49.1	94.3	113.4	160.4	44.2	242.6	284.7	143.3	22.0	Rv1754c (-)
1985089	94.3	119.3	65.2	16.0	107.3	94.3	123.3	164.6	53.1	0.0	0.0	0.0	Rv1754c (-)
1985186	131.4	73.2	71.3	0.0	69.2	37.1	24.1	44.2	22.1	6.0	10.0	154.2	Rv1754c (-)
1985197	235.7	99.3	262.9	181.3	145.4	208.7	123.3	134.5	235.6	383.9	0.0	0.0	Rv1754c (-)
1985209	75.2	265.7	299.1	280.5	321.9	75.3	240.5	435.6	426.1	160.4	0.0	0.0	Rv1754c (-)
1985221	37.1	79.2	89.3	49.1	75.2	37.1	0.0	0.0	0.0	24.1	0.0	44.1	Rv1754c (-)
1985230	641.8	545.5	508.8	280.5	562.6	627.2	1203.7	736.8	524.3	247.6	10.0	441.7	Rv1754c (-)
1985264	0.0	0.0	11.0	0.0	0.0	0.0	6.0	0.0	0.0	18.0	0.0	0.0	Rv1754c (-)
1985323	169.5	258.7	569.0	280.5	455.3	455.6	67.2	631.4	814.1	309.8	20.0	22.0	Rv1754c (-)
1985329	254.7	366.0	652.3	561.9	487.4	455.6	203.5	902.4	661.7	377.9	999.1	132.2	Rv1754c (-)
1985374	188.5	318.9	238.8	66.1	239.7	493.8	221.5	646.4	562.4	92.2	226.5	198.3	Rv1754c (-)
1985413	141.4	79.2	208.7	115.2	63.2	170.6	6.0	89.3	189.5	6.0	30.1	220.3	Rv1754c (-)
1985419	113.3	205.6	202.7	561.9	277.8	113.4	43.1	134.5	106.3	74.2	51.1	198.3	Rv1754c (-)
1985440	47.1	132.4	107.4	16.0	227.7	227.8	18.0	224.8	121.3	321.8	0.0	22.0	Rv1754c (-)
1985575	500.4	338.9	389.4	148.2	258.7	379.3	73.2	420.6	151.4	154.4	339.7	154.2	Rv1754c (-)
1985632	94.3	46.1	29.1	49.1	195.6	113.4	61.1	14.1	30.1	105.3	535.1	0.0	Rv1754c (-)
1985736	28.1	0.0	11.0	115.2	12.0	18.1	0.0	14.1	0.0	49.1	0.0	0.0	Rv1754c (-)
1985752	56.2	53.1	29.1	0.0	37.1	37.1	166.4	44.2	30.1	12.0	298.6	66.1	Rv1754c (-)
1985830	18.1	19.1	95.3	0.0	25.1	0.0	80.2	14.1	45.1	0.0	0.0	0.0	Rv1754c (-)
1985860	0.0	0.0	0.0	0.0	0.0	0.0	0.0	0.0	0.0	0.0	0.0	0.0	Rv1754c (-)
1985915	0.0	0.0	0.0	0.0	0.0	0.0	0.0	0.0	0.0	0.0	0.0	0.0	Rv1754c (-)
1986014	0.0	19.1	23.1	49.1	0.0	37.1	0.0	0.0	0.0	111.3	0.0	0.0	Rv1754c (-)
1986090	9.0	19.1	41.1	0.0	88.3	0.0	0.0	0.0	0.0	0.0	0.0	0.0	Rv1754c (-)
1986171	9.0	26.1	5.0	0.0	82.2	0.0	0.0	0.0	0.0	0.0	41.1	0.0	Rv1754c (-)
1986186	18.1	86.2	17.1	82.1	31.1	75.3	0.0	0.0	83.2	61.1	0.0	0.0	Rv1754c (-)
1986203	0.0	0.0	0.0	0.0	0.0	18.1	0.0	0.0	7.0	0.0	0.0	0.0	Rv1754c (-)
1986228	0.0	0.0	0.0	0.0	0.0	0.0	0.0	0.0	0.0	0.0	0.0	0.0	Rv1754c (-)
1986249	0.0	0.0	0.0	0.0	0.0	0.0	0.0	0.0	0.0	0.0	0.0	0.0	Rv1754c (-)
1986294	0.0	0.0	0.0	0.0	0.0	0.0	0.0	0.0	0.0	0.0	0.0	0.0	Rv1754c (-)
1986315	0.0	6.0	5.0	0.0	0.0	18.1	12.0	209.8	0.0	0.0	30.1	0.0	Rv1754c (-)
1986426	75.2	119.3	71.3	198.3	25.1	56.2	6.0	14.1	75.2	68.2	113.2	0.0	Rv1754c (-)
1986446	0.0	13.0	95.3	16.0	37.1	94.3	67.2	14.1	129.3	0.0	143.3	0.0	Rv1754c (-)
1986468	0.0	0.0	0.0	0.0	0.0	0.0	0.0	0.0	0.0	0.0	0.0	0.0	Rv1754c (-)
1986556	0.0	0.0	0.0	0.0	0.0	0.0	0.0	0.0	0.0	0.0	0.0	0.0	Rv1754c (-)
1986595	840.4	531.5	466.6	280.5	373.1	512.8	73.2	526.0	759.9	415.0	411.9	198.3	Rv1754c (-)
1986599	245.7	677.9	371.3	214.4	449.3	608.2	555.2	435.6	638.6	427.0	30.1	44.1	Rv1754c (-)
1986667	0.0	6.0	5.0	16.0	69.2	18.1	0.0	0.0	0.0	0.0	0.0	0.0	Rv1754c (-)
1986673	169.5	46.1	71.3	66.1	126.4	18.1	6.0	29.1	7.0	6.0	0.0	0.0	Rv1754c (-)
1986701	0.0	19.1	11.0	0.0	18.1	18.1	0.0	0.0	15.0	0.0	0.0	198.3	
1986794	0.0	0.0	0.0	0.0	0.0	0.0	0.0	0.0	0.0	0.0	0.0	0.0	
1986825	282.8	278.8	131.5	16.0	189.5	132.5	0.0	119.5	699.8	98.2	133.3	176.3	
1986832	9.0	6.0	0.0	0.0	0.0	18.1	154.3	89.3	0.0	0.0	20.0	0.0	
1986862	0.0	0.0	11.0	0.0	0.0	0.0	0.0	0.0	0.0	0.0	0.0	0.0	Rv1755c (plcD)
1986881	9.0	26.1	0.0	0.0	0.0	0.0	0.0	0.0	0.0	0.0	0.0	0.0	Rv1755c (plcD)
1986890	9.0	19.1	11.0	16.0	0.0	18.1	0.0	0.0	0.0	0.0	0.0	44.1	Rv1755c (plcD)
1986937	0.0	0.0	0.0	0.0	0.0	0.0	0.0	0.0	0.0	0.0	0.0	0.0	Rv1755c (plcD)
1986954	56.2	46.1	53.2	132.2	25.1	56.2	277.6	59.2	75.2	6.0	0.0	0.0	Rv1755c (plcD)
1986999	9.0	26.1	0.0	0.0	0.0	0.0	12.0	0.0	7.0	0.0	0.0	0.0	Rv1755c (plcD)
1987018	37.1	26.1	5.0	132.2	25.1	56.2	92.2	0.0	22.1	37.1	0.0	0.0	Rv1755c (plcD)
1987201	0.0	0.0	0.0	0.0	0.0	0.0	0.0	0.0	0.0	0.0	0.0	0.0	Rv1755c (plcD)
1987254	0.0	0.0	0.0	0.0	0.0	0.0	0.0	0.0	0.0	0.0	0.0	0.0	Rv1755c (plcD)
1987300	0.0	0.0	0.0	0.0	0.0	0.0	0.0	0.0	0.0	0.0	0.0	0.0	Rv1755c (plcD)
1987328	0.0	0.0	0.0	0.0	0.0	0.0	0.0	0.0	0.0	0.0	0.0	0.0	Rv1755c (plcD)
1987369	0.0	0.0	0.0	0.0	0.0	0.0	0.0	0.0	0.0	0.0	0.0	0.0	Rv1755c (plcD)
1987419	0.0	0.0	0.0	0.0	0.0	0.0	0.0	0.0	0.0	0.0	0.0	0.0	Rv1755c (plcD)
1987425	0.0	0.0	0.0	0.0	0.0	0.0	0.0	0.0	0.0	0.0	0.0	0.0	Rv1755c (plcD)
1987523	0.0	0.0	0.0	0.0	0.0	0.0	6.0	0.0	0.0	0.0	0.0	0.0	Rv1755c (plcD)
1987530	0.0	0.0	0.0	0.0	0.0	0.0	0.0	0.0	0.0	0.0	0.0	0.0	Rv1755c (plcD)
1987558	0.0	0.0	0.0	0.0	0.0	0.0	0.0	0.0	0.0	0.0	0.0	0.0	Rv1755c (plcD)
1987636	0.0	0.0	0.0	0.0	0.0	0.0	0.0	0.0	0.0	0.0	0.0	0.0	Rv1755c (plcD)
1987640	0.0	0.0	0.0	0.0	0.0	0.0	0.0	0.0	0.0	0.0	0.0	0.0	Rv1755c (plcD)
1987678	0.0	0.0	0.0	0.0	0.0	0.0	0.0	0.0	0.0	0.0	0.0	0.0	Rv1755c (plcD)
1987706	0.0	0.0	0.0	0.0	0.0	0.0	0.0	0.0	0.0	0.0	0.0	0.0	
1987783	122.3	99.3	101.4	66.1	88.3	94.3	172.4	360.4	273.7	377.9	226.5	154.2	Rv1756c (-)
1987786	141.4	106.3	65.2	49.1	75.2	132.5	240.5	330.2	326.8	173.4	102.2	44.1	Rv1756c (-)
1987825	47.1	66.2	53.2	66.1	31.1	37.1	36.1	149.6	129.3	68.2	143.3	44.1	Rv1756c (-)
1987831	113.3	79.2	107.4	16.0	75.2	151.5	135.3	149.6	220.6	111.3	133.3	132.2	Rv1756c (-)
1987933	481.4	578.6	598.1	429.7	550.6	417.5	895.0	1128.3	1323.4	675.7	1029.2	552.8	Rv1756c (-)
1987935	160.5	99.3	125.4	132.2	88.3	75.3	345.8	194.7	380.0	129.3	195.4	265.4	Rv1756c (-)
1987956	56.2	39.1	29.1	0.0	56.2	18.1	36.1	44.2	68.2	148.4	51.1	22.0	Rv1756c (-)
1987969	349.0	179.5	232.8	115.2	176.5	227.8	493.1	586.2	653.7	477.2	287.6	309.5	Rv1756c (-)
1988044	65.2	39.1	83.3	99.2	31.1	56.2	67.2	104.4	159.4	136.3	133.3	0.0	Rv1756c (-)
1988057	28.1	0.0	0.0	16.0	0.0	0.0	12.0	74.3	60.2	24.1	0.0	0.0	Rv1756c (-)
1988063	28.1	33.1	5.0	66.1	25.1	56.2	61.1	14.1	45.1	18.0	51.1	22.0	Rv1756c (-)
1988072	9.0	0.0	0.0	0.0	0.0	0.0	0.0	0.0	0.0	0.0	0.0	0.0	Rv1756c (-)
1988091	103.3	53.1	59.2	82.1	18.1	75.3	104.2	194.7	136.3	68.2	71.1	154.2	Rv1756c (-)
1988194	75.2	73.2	59.2	66.1	113.3	75.3	55.1	164.6	227.6	166.4	308.6	154.2	Rv1756c (-)
1988218	113.3	139.4	113.4	148.2	113.3	94.3	357.8	285.1	265.7	173.4	195.4	88.1	Rv1756c (-)
1988245	784.2	1050.9	987.5	974.6	948.7	855.0	2129.8	2211.3	1840.7	1487.6	1122.4	508.8	Rv1756c (-)
1988259	84.2	106.3	95.3	66.1	44.1	94.3	301.7	29.1	204.5	80.2	30.1	0.0	Rv1756c (-)
1988273	169.5	132.4	59.2	115.2	183.5	151.5	234.5	285.1	600.5	241.6	205.4	44.1	Rv1756c (-)
1988445	37.1	19.1	11.0	33.1	37.1	0.0	12.0	0.0	83.2	43.1	41.1	22.0	Rv1756c (-)
1988467	160.5	73.2	173.6	115.2	164.5	75.3	338.8	285.1	189.5	303.7	185.4	110.2	Rv1756c (-)
1988476	245.7	305.8	167.6	346.6	417.2	132.5	1043.3	676.6	615.6	588.4	566.2	176.3	Rv1756c (-)
1988563	349.0	372.0	335.2	528.9	405.2	246.9	1030.3	887.3	524.3	693.7	586.2	220.3	Rv1756c (-)
1988566	37.1	126.3	71.3	148.2	107.3	132.5	197.4	209.8	144.4	241.6	174.4	44.1	Rv1756c (-)
1988684	37.1	13.0	35.1	82.1	37.1	18.1	154.3	239.9	106.3	123.3	82.2	44.1	Rv1756c (-)
1988688	37.1	39.1	53.2	115.2	56.2	56.2	172.4	179.7	98.3	74.2	61.1	88.1	Rv1756c (-),Rv1757c (-)
1988738	0.0	26.1	5.0	16.0	12.0	0.0	6.0	0.0	0.0	0.0	0.0	0.0	Rv1756c (-),Rv1757c (-)
1988860	821.3	811.2	586.1	776.3	683.0	589.1	987.2	736.8	1003.6	1189.9	566.2	1127.7	Rv1757c (-)
1988891	263.7	219.6	281.0	165.3	164.5	360.3	246.6	224.8	615.6	396.0	359.8	198.3	Rv1757c (-)
1988988	131.4	92.3	59.2	49.1	126.4	189.7	271.6	194.7	75.2	265.7	10.0	0.0	Rv1757c (-)
1989111	113.3	53.1	59.2	0.0	31.1	37.1	12.0	285.1	37.1	0.0	0.0	0.0	Rv1758 (cut1)
1989121	103.3	172.5	250.9	511.9	246.7	341.2	36.1	74.3	471.2	98.2	720.5	110.2	Rv1758 (cut1)
1989133	0.0	0.0	0.0	0.0	6.0	0.0	0.0	0.0	0.0	0.0	0.0	0.0	Rv1758 (cut1)
1989171	160.5	258.7	131.5	148.2	246.7	246.9	308.7	435.6	577.5	235.6	92.2	88.1	Rv1758 (cut1)
1989175	340.0	359.0	454.6	297.5	252.7	417.5	617.4	435.6	653.7	489.2	154.3	928.4	Rv1758 (cut1)
1989276	282.8	379.0	430.5	99.2	354.0	208.7	178.4	300.1	288.7	532.3	185.4	729.1	Rv1758 (cut1)
1989431	2427.9	478.3	904.2	561.9	923.7	931.3	777.7	676.6	479.2	767.9	473.0	44.1	Rv1758 (cut1)
1989433	1199.4	1037.8	819.9	974.6	1322.8	1044.7	1407.2	1098.1	630.6	1127.8	473.0	1304.9	Rv1758 (cut1)
1989483	377.1	366.0	389.4	776.3	354.0	398.4	469.1	255.0	280.7	129.3	710.5	641.0	Rv1758 (cut1)
1989507	9.0	19.1	5.0	148.2	31.1	0.0	0.0	14.1	98.3	49.1	164.3	0.0	Rv1758 (cut1)
1989514	0.0	19.1	5.0	231.4	12.0	0.0	0.0	0.0	60.2	98.2	0.0	0.0	Rv1758 (cut1)
1989571	9.0	19.1	5.0	0.0	6.0	0.0	6.0	0.0	0.0	12.0	30.1	0.0	Rv1758 (cut1)
1989763	75.2	185.5	208.7	49.1	176.5	170.6	73.2	89.3	121.3	241.6	174.4	0.0	
1989841	9.0	79.2	11.0	16.0	63.2	18.1	80.2	14.1	136.3	12.0	0.0	0.0	Rv1759c (wag22)
1989873	65.2	33.1	65.2	16.0	373.1	132.5	24.1	255.0	113.3	129.3	0.0	154.2	Rv1759c (wag22)
1990030	18.1	19.1	0.0	0.0	0.0	18.1	0.0	0.0	0.0	0.0	0.0	0.0	Rv1759c (wag22)
1990076	0.0	0.0	0.0	0.0	0.0	0.0	0.0	0.0	0.0	0.0	0.0	0.0	Rv1759c (wag22)
1990183	18.1	0.0	0.0	0.0	0.0	0.0	0.0	0.0	0.0	0.0	0.0	0.0	Rv1759c (wag22)
1990216	9.0	86.2	41.1	0.0	12.0	18.1	49.1	29.1	0.0	0.0	10.0	154.2	Rv1759c (wag22)
1990335	18.1	59.2	23.1	0.0	69.2	94.3	190.4	270.0	22.1	43.1	51.1	22.0	Rv1759c (wag22)
1990399	131.4	159.4	83.3	33.1	195.6	170.6	172.4	194.7	22.1	61.1	328.7	463.7	Rv1759c (wag22)
1990489	9.0	39.1	5.0	0.0	50.1	0.0	80.2	74.3	0.0	6.0	51.1	0.0	Rv1759c (wag22)
1990616	0.0	0.0	5.0	0.0	0.0	0.0	0.0	0.0	0.0	0.0	0.0	0.0	Rv1759c (wag22)
1990742	0.0	0.0	0.0	0.0	0.0	0.0	0.0	0.0	0.0	0.0	0.0	0.0	Rv1759c (wag22)
1990985	0.0	0.0	0.0	0.0	0.0	0.0	0.0	0.0	0.0	0.0	0.0	0.0	Rv1759c (wag22)
1991087	396.1	412.1	256.9	165.3	315.9	323.1	549.2	480.8	524.3	191.5	370.8	353.5	Rv1759c (wag22)
1991089	481.4	871.4	490.7	330.6	632.8	912.2	1604.6	450.7	433.1	272.7	947.0	463.7	Rv1759c (wag22)
1991462	0.0	0.0	0.0	0.0	0.0	0.0	0.0	0.0	0.0	0.0	0.0	0.0	Rv1759c (wag22)
1991489	9.0	19.1	17.1	0.0	82.2	75.3	43.1	59.2	0.0	30.1	133.3	220.3	Rv1759c (wag22)
1991570	216.6	86.2	89.3	0.0	88.3	94.3	6.0	14.1	37.1	49.1	102.2	44.1	Rv1759c (wag22)
1991579	0.0	0.0	0.0	0.0	0.0	0.0	0.0	0.0	0.0	0.0	0.0	0.0	Rv1759c (wag22)
1991912	65.2	26.1	29.1	0.0	82.2	18.1	12.0	14.1	7.0	18.0	20.0	88.1	Rv1759c (wag22)
1991939	0.0	0.0	0.0	0.0	0.0	0.0	0.0	0.0	0.0	0.0	0.0	0.0	Rv1759c (wag22)
1992227	0.0	0.0	0.0	0.0	0.0	0.0	0.0	0.0	0.0	0.0	0.0	88.1	Rv1759c (wag22)
1992236	0.0	0.0	0.0	0.0	0.0	0.0	0.0	0.0	0.0	0.0	0.0	0.0	Rv1759c (wag22)
1992257	0.0	0.0	0.0	0.0	0.0	0.0	0.0	0.0	0.0	0.0	0.0	0.0	Rv1759c (wag22)
1992325	9.0	39.1	101.4	0.0	12.0	37.1	0.0	0.0	7.0	12.0	0.0	0.0	Rv1759c (wag22)
1992400	131.4	53.1	179.6	49.1	69.2	56.2	190.4	14.1	0.0	12.0	0.0	331.5	Rv1759c (wag22)
1992531	65.2	13.0	29.1	0.0	18.1	37.1	18.0	0.0	60.2	55.1	0.0	0.0	Rv1759c (wag22)
1992554	254.7	331.9	323.1	148.2	411.2	341.2	117.3	345.3	395.0	235.6	236.5	265.4	Rv1759c (wag22)
1992617	0.0	119.3	23.1	99.2	12.0	37.1	36.1	44.2	98.3	49.1	51.1	0.0	
1992671	179.5	172.5	244.9	280.5	157.5	227.8	67.2	29.1	45.1	74.2	658.4	0.0	
1992714	301.9	265.7	244.9	445.7	157.5	227.8	12.0	59.2	501.3	346.8	514.1	66.1	
1992775	47.1	46.1	29.1	49.1	25.1	94.3	6.0	59.2	174.4	0.0	0.0	0.0	
1992903	84.2	92.3	95.3	49.1	145.4	56.2	18.0	74.3	204.5	346.8	442.9	265.4	
1992937	9.0	0.0	0.0	0.0	0.0	37.1	0.0	14.1	0.0	0.0	0.0	0.0	
1992977	699.0	691.9	658.3	528.9	423.2	893.2	117.3	315.2	1019.6	1530.7	205.4	485.7	
1993014	122.3	112.3	143.5	99.2	138.4	37.1	178.4	89.3	258.7	154.4	339.7	685.0	
1993060	169.5	112.3	311.1	313.5	164.5	151.5	18.0	29.1	136.3	55.1	10.0	265.4	
1993183	368.0	525.4	244.9	379.6	233.7	455.6	80.2	194.7	501.3	383.9	359.8	22.0	Rv1760 (-)
1993206	0.0	0.0	23.1	0.0	0.0	0.0	0.0	0.0	0.0	0.0	0.0	0.0	Rv1760 (-)
1993261	0.0	0.0	0.0	16.0	0.0	37.1	0.0	0.0	30.1	0.0	0.0	0.0	Rv1760 (-)
1993272	37.1	159.4	59.2	66.1	69.2	170.6	555.2	149.6	197.5	61.1	10.0	0.0	Rv1760 (-)
1993298	991.8	1217.3	1293.5	1339.3	1322.8	1273.5	1172.6	586.2	1087.8	1152.8	761.6	1702.5	Rv1760 (-)
1993300	613.7	765.1	730.6	595.0	524.5	570.0	240.5	300.1	1179.0	904.2	2090.4	176.3	Rv1760 (-)
1993373	235.7	132.4	323.1	33.1	101.3	113.4	6.0	14.1	129.3	74.2	484.0	397.6	Rv1760 (-)
1993379	406.1	732.0	807.8	412.7	841.4	778.8	703.6	782.0	950.4	724.8	1348.8	1149.7	Rv1760 (-)
1993409	831.4	711.9	892.1	644.1	740.1	874.1	1364.1	1068.0	1194.0	1047.6	556.2	972.5	Rv1760 (-)
1993450	0.0	0.0	0.0	0.0	0.0	0.0	0.0	0.0	0.0	0.0	0.0	0.0	Rv1760 (-)
1993459	197.6	265.7	226.8	148.2	239.7	474.7	641.4	74.3	593.5	675.7	730.5	154.2	Rv1760 (-)
1993528	84.2	33.1	95.3	82.1	94.3	94.3	12.0	14.1	22.1	173.4	10.0	287.4	Rv1760 (-)
1993574	670.9	359.0	377.3	561.9	430.2	341.2	295.7	541.0	691.8	396.0	370.8	44.1	Rv1760 (-)
1993645	9.0	0.0	0.0	0.0	0.0	0.0	0.0	0.0	7.0	0.0	0.0	0.0	Rv1760 (-)
1993797	1000.8	545.5	748.6	1405.4	1031.0	608.2	746.7	1307.9	258.7	780.9	328.7	729.1	Rv1760 (-)
1993854	0.0	0.0	11.0	16.0	0.0	0.0	0.0	0.0	0.0	0.0	0.0	0.0	Rv1760 (-)
1993909	28.1	53.1	59.2	82.1	75.2	37.1	30.1	14.1	15.0	43.1	0.0	0.0	Rv1760 (-)
1993982	28.1	119.3	232.8	264.4	75.2	151.5	160.4	74.3	144.4	129.3	463.0	88.1	Rv1760 (-)
1993984	245.7	458.3	563.0	859.4	461.3	417.5	412.9	360.4	311.8	402.0	792.7	110.2	Rv1760 (-)
1994076	9.0	0.0	0.0	0.0	0.0	0.0	0.0	0.0	0.0	0.0	0.0	0.0	Rv1760 (-)
1994088	566.6	745.0	670.4	644.1	1018.9	721.6	500.1	390.5	867.2	123.3	102.2	419.6	Rv1760 (-)
1994145	0.0	0.0	0.0	0.0	0.0	0.0	12.0	14.1	0.0	0.0	0.0	0.0	Rv1760 (-)
1994202	0.0	0.0	0.0	0.0	0.0	0.0	0.0	0.0	0.0	0.0	0.0	0.0	Rv1760 (-)
1994266	0.0	6.0	5.0	0.0	0.0	0.0	0.0	0.0	0.0	0.0	0.0	0.0	Rv1760 (-)
1994373	0.0	0.0	0.0	0.0	0.0	0.0	0.0	0.0	0.0	0.0	0.0	0.0	Rv1760 (-)
1994380	263.7	432.2	514.8	198.3	246.7	436.6	277.6	179.7	441.1	383.9	123.3	0.0	Rv1760 (-)
1994390	131.4	238.7	89.3	33.1	151.4	94.3	36.1	29.1	68.2	409.0	123.3	485.7	Rv1760 (-)
1994435	188.5	185.5	305.1	412.7	392.1	208.7	394.9	465.8	859.2	210.5	30.1	44.1	Rv1760 (-)
1994673	188.5	199.5	173.6	280.5	195.6	132.5	12.0	194.7	60.2	216.5	102.2	66.1	
1994688	18.1	6.0	0.0	214.4	37.1	18.1	543.2	194.7	0.0	0.0	0.0	0.0	Rv1761c (-)
1994751	0.0	0.0	0.0	0.0	0.0	0.0	0.0	0.0	0.0	0.0	0.0	0.0	Rv1761c (-)
1994883	282.8	245.7	442.6	363.6	367.1	398.4	154.3	465.8	129.3	123.3	20.0	309.5	Rv1761c (-)
1994917	613.7	439.2	341.2	165.3	417.2	455.6	320.7	375.4	265.7	421.0	92.2	309.5	Rv1761c (-)
1994947	263.7	372.0	347.2	148.2	480.4	417.5	400.9	255.0	182.5	37.1	185.4	0.0	Rv1761c (-)
1995046	0.0	0.0	0.0	0.0	0.0	0.0	0.0	0.0	0.0	0.0	0.0	0.0	Rv1761c (-)
1995140	340.0	318.9	448.6	842.4	405.2	341.2	86.2	194.7	182.5	501.2	71.1	375.6	Rv1762c (-)
1995170	122.3	185.5	113.4	165.3	208.6	132.5	283.6	360.4	220.6	49.1	92.2	66.1	Rv1762c (-)
1995266	556.6	785.1	484.7	710.2	594.7	646.3	512.1	224.8	706.8	427.0	267.6	66.1	Rv1762c (-)
1995352	491.4	185.5	131.5	66.1	258.7	94.3	338.8	89.3	98.3	563.4	71.1	220.3	Rv1762c (-)
1995424	122.3	252.7	173.6	132.2	303.9	170.6	43.1	59.2	258.7	166.4	82.2	353.5	Rv1762c (-)
1995482	9.0	46.1	131.5	66.1	132.4	75.3	234.5	59.2	280.7	123.3	10.0	22.0	Rv1762c (-)
1995495	0.0	0.0	0.0	0.0	0.0	0.0	0.0	0.0	0.0	0.0	0.0	0.0	Rv1762c (-)
1995632	131.4	92.3	95.3	16.0	44.1	56.2	12.0	0.0	121.3	656.6	236.5	66.1	Rv1762c (-)
1995701	9.0	26.1	0.0	0.0	25.1	0.0	0.0	0.0	0.0	0.0	0.0	0.0	Rv1762c (-)
1995823	0.0	0.0	0.0	0.0	0.0	0.0	0.0	0.0	0.0	0.0	0.0	0.0	Rv1762c (-)
1995883	9.0	0.0	5.0	0.0	44.1	18.1	0.0	0.0	0.0	24.1	0.0	0.0	
1995990	0.0	0.0	0.0	0.0	0.0	0.0	0.0	0.0	0.0	0.0	0.0	0.0	
1996037	0.0	0.0	0.0	0.0	0.0	0.0	0.0	0.0	0.0	0.0	0.0	0.0	
1996049	9.0	0.0	0.0	16.0	12.0	0.0	0.0	0.0	0.0	6.0	133.3	0.0	
1996056	150.4	172.5	179.6	165.3	246.7	189.7	12.0	0.0	91.2	352.9	308.6	375.6	
1996183	235.7	99.3	119.4	99.2	63.2	151.5	80.2	119.5	68.2	148.4	10.0	44.1	Rv1763 (-)
1996280	150.4	152.4	202.7	115.2	214.6	170.6	289.6	315.2	121.3	191.5	246.5	110.2	Rv1763 (-)
1996311	679.9	644.8	670.4	793.3	531.5	360.3	1227.8	751.8	973.5	1071.6	566.2	840.3	Rv1763 (-)
1996433	0.0	13.0	11.0	16.0	0.0	0.0	6.0	0.0	15.0	0.0	0.0	0.0	Rv1763 (-)
1996483	65.2	26.1	53.2	99.2	101.3	56.2	172.4	164.6	45.1	61.1	71.1	44.1	Rv1763 (-),Rv1764 (-)
1996487	75.2	13.0	35.1	33.1	37.1	56.2	123.3	89.3	75.2	37.1	61.1	44.1	Rv1764 (-)
1996605	37.1	99.3	101.4	115.2	126.4	151.5	221.5	315.2	166.4	204.5	164.3	66.1	Rv1764 (-)
1996608	443.3	478.3	454.6	363.6	537.6	304.1	1178.6	1098.1	577.5	582.4	669.4	331.5	Rv1764 (-)
1996695	263.7	272.7	250.9	231.4	373.1	304.1	691.5	330.2	562.4	409.0	535.1	220.3	Rv1764 (-)
1996704	131.4	73.2	167.6	181.3	119.3	94.3	332.7	375.4	144.4	185.5	143.3	154.2	Rv1764 (-)
1996726	37.1	39.1	41.1	33.1	56.2	0.0	73.2	14.1	15.0	43.1	51.1	44.1	Rv1764 (-)
1996898	131.4	66.2	95.3	66.1	75.2	56.2	264.6	526.0	280.7	228.6	133.3	22.0	Rv1764 (-)
1996912	47.1	73.2	113.4	49.1	50.1	56.2	295.7	29.1	136.3	74.2	10.0	0.0	Rv1764 (-)
1996926	1000.8	1084.0	1077.8	1107.9	1025.0	836.0	2327.2	2151.1	1985.1	1413.5	864.8	928.4	Rv1764 (-)
1996953	160.5	119.3	179.6	66.1	107.3	189.7	283.6	300.1	258.7	185.5	71.1	110.2	Rv1764 (-)
1996977	131.4	46.1	101.4	66.1	101.3	56.2	12.0	239.9	197.5	136.3	236.5	66.1	Rv1764 (-)
1997080	56.2	53.1	95.3	33.1	37.1	113.4	98.2	149.6	121.3	92.2	51.1	154.2	Rv1764 (-)
1997099	0.0	0.0	0.0	0.0	0.0	0.0	0.0	0.0	7.0	0.0	0.0	0.0	Rv1764 (-)
1997108	18.1	53.1	29.1	49.1	31.1	56.2	61.1	59.2	83.2	43.1	30.1	110.2	Rv1764 (-)
1997114	18.1	0.0	35.1	0.0	0.0	0.0	6.0	89.3	15.0	49.1	0.0	0.0	Rv1764 (-)
1997127	47.1	132.4	77.3	66.1	101.3	0.0	92.2	209.8	91.2	123.3	71.1	66.1	Rv1764 (-)
1997202	472.3	359.0	244.9	363.6	398.1	323.1	512.1	495.9	776.0	594.5	256.5	552.8	Rv1764 (-)
1997215	103.3	33.1	35.1	16.0	25.1	18.1	49.1	89.3	75.2	61.1	61.1	44.1	Rv1764 (-)
1997236	84.2	139.4	196.7	99.2	132.4	94.3	406.9	179.7	433.1	166.4	226.5	176.3	Rv1764 (-)
1997238	509.4	598.6	670.4	793.3	613.8	759.7	1043.3	1383.2	1764.5	880.2	1225.6	928.4	Rv1764 (-)
1997340	245.7	132.4	232.8	231.4	183.5	265.9	475.1	300.1	577.5	265.7	185.4	66.1	Rv1764 (-)
1997346	56.2	99.3	71.3	66.1	183.5	56.2	160.4	149.6	410.0	148.4	123.3	22.0	Rv1764 (-)
1997385	56.2	92.3	167.6	115.2	69.2	75.3	412.9	450.7	562.4	440.1	164.3	220.3	Rv1764 (-)
1997388	169.5	192.5	250.9	231.4	189.5	132.5	320.7	661.5	577.5	607.5	370.8	265.4	Rv1764 (-)
1997489	396.1	119.3	125.4	181.3	88.3	75.3	604.4	119.5	91.2	173.4	370.8	44.1	Rv1765c (-)
1997723	75.2	232.6	179.6	198.3	176.5	208.7	49.1	360.4	532.4	166.4	226.5	0.0	Rv1765c (-)
1997788	575.6	412.1	448.6	412.7	556.6	341.2	197.4	360.4	829.1	377.9	154.3	176.3	Rv1765c (-)
1997942	491.4	458.3	472.7	280.5	569.6	474.7	369.8	646.4	1232.1	390.0	421.9	154.2	Rv1765c (-)
1998164	254.7	278.8	214.8	264.4	309.9	304.1	332.7	300.1	265.7	204.5	185.4	0.0	Rv1765c (-)
1998240	47.1	13.0	11.0	0.0	37.1	18.1	43.1	0.0	53.1	86.2	20.0	0.0	Rv1765c (-)
1998490	263.7	238.7	143.5	82.1	252.7	208.7	190.4	44.2	486.2	204.5	442.9	88.1	Rv1765c (-)
1998624	18.1	19.1	35.1	0.0	44.1	0.0	0.0	0.0	53.1	92.2	10.0	0.0	
1998696	65.2	59.2	77.3	115.2	69.2	151.5	86.2	179.7	129.3	80.2	82.2	66.1	
1998722	37.1	159.4	47.2	297.5	69.2	151.5	252.6	270.0	265.7	284.7	174.4	0.0	
1998827	141.4	338.9	383.3	264.4	386.1	246.9	598.3	661.5	418.1	92.2	339.7	22.0	
1998845	65.2	99.3	119.4	99.2	75.2	304.1	381.9	29.1	129.3	197.5	545.1	0.0	
1998910	18.1	46.1	35.1	33.1	12.0	18.1	6.0	14.1	0.0	0.0	0.0	22.0	
1998929	0.0	0.0	0.0	0.0	0.0	0.0	0.0	0.0	0.0	0.0	0.0	0.0	
1998934	254.7	73.2	208.7	82.1	94.3	189.7	481.1	480.8	159.4	296.7	123.3	44.1	
1998962	216.6	399.1	335.2	346.6	296.9	360.3	178.4	29.1	441.1	253.6	308.6	198.3	
1999075	160.5	99.3	185.7	66.1	94.3	151.5	141.3	119.5	204.5	166.4	287.6	0.0	
1999133	47.1	46.1	77.3	16.0	6.0	75.3	67.2	134.5	68.2	55.1	0.0	66.1	
1999135	75.2	139.4	53.2	330.6	82.2	56.2	30.1	44.2	68.2	160.4	20.0	44.1	
1999146	0.0	0.0	11.0	0.0	18.1	18.1	12.0	0.0	7.0	0.0	71.1	0.0	
1999150	75.2	185.5	101.4	66.1	44.1	170.6	49.1	270.0	136.3	290.7	41.1	596.9	Rv1765A (-)
1999224	131.4	86.2	125.4	0.0	214.6	246.9	586.3	300.1	182.5	129.3	431.9	22.0	Rv1765A (-)
1999230	0.0	6.0	0.0	0.0	12.0	0.0	0.0	0.0	197.5	0.0	0.0	0.0	Rv1765A (-)
1999315	207.6	26.1	65.2	0.0	44.1	56.2	6.0	0.0	0.0	0.0	0.0	132.2	Rv1765A (-)
1999376	122.3	112.3	143.5	49.1	341.0	208.7	18.0	44.2	159.4	12.0	20.0	0.0	
1999397	150.4	46.1	107.4	0.0	31.1	0.0	6.0	14.1	189.5	0.0	0.0	22.0	
1999423	0.0	0.0	41.1	0.0	6.0	0.0	12.0	14.1	0.0	0.0	0.0	0.0	
1999547	519.5	498.4	754.7	677.1	354.0	493.8	197.4	194.7	973.5	464.1	823.7	463.7	
1999555	113.3	39.1	95.3	0.0	18.1	151.5	0.0	14.1	265.7	142.3	10.0	0.0	
1999564	122.3	119.3	226.8	264.4	246.7	227.8	67.2	300.1	182.5	309.8	10.0	22.0	
1999587	0.0	0.0	0.0	0.0	0.0	0.0	0.0	0.0	0.0	0.0	0.0	0.0	
1999603	660.9	551.5	466.6	297.5	518.5	417.5	172.4	119.5	661.7	327.8	421.9	596.9	
1999652	65.2	146.4	29.1	16.0	107.3	0.0	24.1	14.1	83.2	18.0	205.4	0.0	
1999693	0.0	0.0	0.0	0.0	0.0	0.0	0.0	0.0	0.0	0.0	0.0	0.0	
1999705	0.0	0.0	0.0	0.0	0.0	0.0	0.0	0.0	0.0	0.0	0.0	0.0	
1999708	0.0	19.1	0.0	0.0	6.0	18.1	24.1	0.0	7.0	18.0	0.0	110.2	
1999732	415.2	278.8	262.9	247.4	176.5	246.9	289.6	239.9	517.3	780.9	71.1	419.6	
1999787	197.6	245.7	329.2	33.1	126.4	170.6	0.0	0.0	75.2	160.4	185.4	0.0	Rv1766 (-)
1999877	0.0	6.0	0.0	0.0	25.1	0.0	0.0	0.0	0.0	0.0	10.0	220.3	Rv1766 (-)
1999985	47.1	46.1	23.1	33.1	50.1	56.2	6.0	14.1	68.2	12.0	0.0	0.0	Rv1766 (-)
2000033	254.7	311.9	185.7	280.5	252.7	246.9	135.3	59.2	509.3	377.9	380.8	154.2	
2000054	0.0	0.0	0.0	0.0	0.0	0.0	0.0	0.0	7.0	0.0	0.0	0.0	
2000056	18.1	13.0	5.0	0.0	0.0	0.0	0.0	0.0	22.1	0.0	0.0	0.0	
2000062	0.0	0.0	0.0	0.0	0.0	0.0	0.0	0.0	0.0	0.0	0.0	0.0	
2000068	0.0	6.0	11.0	165.3	25.1	37.1	0.0	29.1	0.0	0.0	0.0	22.0	
2000070	0.0	19.1	53.2	0.0	0.0	0.0	6.0	149.6	0.0	24.1	0.0	287.4	
2000142	500.4	618.7	604.1	511.9	430.2	665.4	635.4	872.3	433.1	600.5	484.0	1327.0	Rv1767 (-)
2000165	75.2	132.4	77.3	264.4	37.1	132.5	67.2	89.3	60.2	49.1	545.1	663.0	Rv1767 (-)
2000178	0.0	6.0	0.0	0.0	18.1	18.1	0.0	0.0	7.0	0.0	0.0	0.0	Rv1767 (-)
2000200	0.0	0.0	0.0	0.0	0.0	0.0	0.0	0.0	0.0	0.0	0.0	0.0	Rv1767 (-)
2000304	84.2	66.2	29.1	0.0	25.1	56.2	0.0	29.1	136.3	154.4	102.2	22.0	Rv1767 (-)
2000317	0.0	0.0	0.0	0.0	0.0	0.0	0.0	0.0	0.0	0.0	0.0	0.0	Rv1767 (-)
2000399	56.2	33.1	41.1	33.1	31.1	18.1	104.2	104.4	136.3	216.5	51.1	0.0	Rv1767 (-)
2000438	141.4	152.4	47.2	82.1	157.5	189.7	43.1	74.3	166.4	123.3	504.1	44.1	Rv1767 (-)
2000513	1152.3	765.1	730.6	628.1	663.9	646.3	381.9	104.4	349.9	867.1	185.4	419.6	
2000554	75.2	66.2	29.1	148.2	113.3	151.5	135.3	59.2	83.2	0.0	185.4	0.0	
2000627	254.7	278.8	442.6	165.3	405.2	398.4	332.7	194.7	258.7	340.8	730.5	1504.2	Rv1768 (PE_PGRS31)
2000695	0.0	6.0	17.1	0.0	25.1	0.0	0.0	0.0	113.3	55.1	0.0	0.0	Rv1768 (PE_PGRS31)
2000760	47.1	205.6	167.6	528.9	119.3	208.7	12.0	74.3	91.2	191.5	525.1	331.5	Rv1768 (PE_PGRS31)
2000772	94.3	26.1	107.4	82.1	88.3	56.2	6.0	315.2	7.0	0.0	185.4	796.2	Rv1768 (PE_PGRS31)
2000804	150.4	298.8	389.4	661.1	335.0	436.6	518.2	345.3	53.1	563.4	174.4	44.1	Rv1768 (PE_PGRS31)
2000872	47.1	179.5	179.6	16.0	82.2	56.2	73.2	14.1	30.1	148.4	0.0	265.4	Rv1768 (PE_PGRS31)
2000879	406.1	392.1	347.2	148.2	442.3	341.2	61.1	29.1	174.4	210.5	246.5	88.1	Rv1768 (PE_PGRS31)
2001004	0.0	33.1	11.0	0.0	25.1	56.2	0.0	29.1	159.4	6.0	0.0	22.0	Rv1768 (PE_PGRS31)
2001038	9.0	6.0	17.1	16.0	18.1	0.0	0.0	0.0	0.0	0.0	0.0	0.0	Rv1768 (PE_PGRS31)
2001320	47.1	6.0	5.0	0.0	31.1	0.0	86.2	14.1	7.0	12.0	20.0	0.0	Rv1768 (PE_PGRS31)
2001688	0.0	0.0	0.0	0.0	0.0	0.0	0.0	0.0	0.0	0.0	0.0	0.0	Rv1768 (PE_PGRS31)
2001736	179.5	192.5	71.3	33.1	220.6	113.4	55.1	134.5	15.0	197.5	256.5	0.0	Rv1768 (PE_PGRS31)
2001788	1350.8	518.4	250.9	247.4	296.9	265.9	301.7	89.3	53.1	390.0	256.5	441.7	Rv1768 (PE_PGRS31)
2001838	37.1	79.2	71.3	0.0	31.1	18.1	6.0	285.1	15.0	136.3	0.0	0.0	Rv1768 (PE_PGRS31)
2001928	37.1	39.1	59.2	49.1	69.2	0.0	0.0	0.0	0.0	0.0	30.1	0.0	Rv1768 (PE_PGRS31)
2001940	425.2	538.5	299.1	313.5	367.1	341.2	154.3	315.2	98.3	49.1	638.3	220.3	Rv1768 (PE_PGRS31)
2001942	254.7	292.8	305.1	231.4	170.5	208.7	715.6	134.5	22.1	68.2	102.2	840.3	Rv1768 (PE_PGRS31)
2002051	0.0	19.1	29.1	16.0	50.1	75.3	141.3	29.1	30.1	12.0	10.0	265.4	Rv1768 (PE_PGRS31)
2002085	28.1	39.1	35.1	0.0	119.3	18.1	172.4	104.4	0.0	43.1	82.2	0.0	Rv1768 (PE_PGRS31)
2002402	226.6	265.7	436.5	132.2	335.0	285.0	61.1	89.3	311.8	321.8	298.6	309.5	Rv1768 (PE_PGRS31)
2002446	425.2	292.8	317.1	181.3	341.0	379.3	418.9	330.2	509.3	724.8	236.5	132.2	Rv1768 (PE_PGRS31)
2002502	56.2	46.1	47.2	66.1	94.3	18.1	0.0	631.4	242.6	154.4	0.0	707.1	
2002554	425.2	318.9	526.9	264.4	417.2	493.8	345.8	827.1	714.8	501.2	277.6	265.4	
2002601	396.1	644.8	490.7	561.9	265.8	589.1	1012.3	450.7	197.5	662.6	287.6	884.3	
2002612	47.1	179.5	137.5	82.1	101.3	56.2	18.0	179.7	15.0	0.0	10.0	353.5	
2002621	556.6	452.2	466.6	264.4	417.2	417.5	110.2	330.2	380.0	290.7	92.2	530.8	
2002708	37.1	46.1	11.0	0.0	12.0	0.0	0.0	0.0	75.2	6.0	185.4	0.0	Rv1769 (-)
2002729	122.3	99.3	143.5	82.1	75.2	132.5	147.3	44.2	7.0	37.1	0.0	132.2	Rv1769 (-)
2002751	585.7	598.6	628.2	396.7	512.5	436.6	351.8	435.6	524.3	576.4	700.5	1105.7	Rv1769 (-)
2002892	547.5	53.1	167.6	214.4	189.5	94.3	104.2	14.1	136.3	185.5	0.0	0.0	Rv1769 (-)
2002908	0.0	0.0	0.0	0.0	0.0	0.0	0.0	0.0	0.0	0.0	0.0	0.0	Rv1769 (-)
2002960	0.0	0.0	0.0	0.0	0.0	0.0	0.0	0.0	0.0	0.0	0.0	0.0	Rv1769 (-)
2003093	0.0	6.0	0.0	0.0	6.0	0.0	6.0	14.1	7.0	37.1	0.0	22.0	Rv1769 (-)
2003122	226.6	126.3	65.2	16.0	88.3	94.3	12.0	0.0	37.1	197.5	10.0	0.0	Rv1769 (-)
2003144	18.1	0.0	5.0	181.3	18.1	0.0	0.0	104.4	7.0	0.0	10.0	132.2	Rv1769 (-)
2003228	0.0	0.0	0.0	0.0	0.0	0.0	0.0	0.0	0.0	0.0	10.0	0.0	Rv1769 (-)
2003251	340.0	199.5	329.2	661.1	328.9	474.7	86.2	977.7	68.2	662.6	514.1	419.6	Rv1769 (-)
2003460	0.0	53.1	5.0	33.1	12.0	18.1	110.2	0.0	53.1	55.1	92.2	0.0	Rv1769 (-)
2003488	94.3	6.0	17.1	0.0	6.0	75.3	36.1	14.1	0.0	0.0	0.0	0.0	Rv1769 (-)
2003512	406.1	212.6	365.3	412.7	119.3	246.9	147.3	375.4	151.4	296.7	267.6	463.7	Rv1769 (-)
2003558	75.2	165.5	83.3	49.1	107.3	113.4	147.3	104.4	75.2	92.2	20.0	154.2	Rv1769 (-)
2003605	1596.5	1124.1	1005.5	1107.9	1012.9	1121.0	147.3	330.2	1209.1	954.3	638.3	752.1	Rv1769 (-)
2003609	0.0	13.0	0.0	66.1	12.0	37.1	0.0	14.1	7.0	111.3	0.0	44.1	Rv1769 (-)
2003650	491.4	571.6	592.1	412.7	632.8	627.2	98.2	465.8	623.6	415.0	741.6	331.5	Rv1769 (-)
2003711	0.0	0.0	0.0	0.0	0.0	0.0	0.0	0.0	0.0	0.0	0.0	0.0	Rv1769 (-)
2003755	301.9	298.8	214.8	33.1	309.9	189.7	308.7	149.6	136.3	309.8	41.1	0.0	Rv1769 (-)
2003828	613.7	305.8	341.2	495.8	246.7	455.6	426.0	209.8	371.9	327.8	453.0	287.4	Rv1769 (-)
2003848	131.4	146.4	185.7	132.2	151.4	132.5	104.2	255.0	326.8	136.3	277.6	110.2	Rv1769 (-)
2003875	150.4	179.5	83.3	66.1	145.4	132.5	86.2	119.5	129.3	136.3	525.1	0.0	Rv1769 (-)
2004015	9.0	33.1	41.1	16.0	18.1	37.1	0.0	44.2	0.0	6.0	0.0	198.3	Rv1770 (-)
2004140	273.8	465.3	412.4	661.1	690.0	436.6	783.8	420.6	53.1	390.0	2039.3	1193.8	Rv1770 (-)
2004152	0.0	0.0	0.0	0.0	0.0	0.0	0.0	0.0	0.0	0.0	0.0	0.0	Rv1770 (-)
2004345	0.0	19.1	0.0	0.0	12.0	0.0	0.0	0.0	0.0	0.0	0.0	0.0	Rv1770 (-)
2004375	37.1	165.5	208.7	214.4	208.6	208.7	12.0	14.1	83.2	49.1	10.0	663.0	Rv1770 (-)
2004436	425.2	458.3	232.8	214.4	258.7	493.8	178.4	119.5	288.7	241.6	61.1	596.9	Rv1770 (-)
2004447	651.8	465.3	377.3	694.2	265.8	683.4	814.8	691.6	463.2	154.4	885.9	1349.0	Rv1770 (-)
2004589	75.2	199.5	119.4	429.7	164.5	56.2	6.0	149.6	22.1	247.6	10.0	441.7	Rv1770 (-)
2004776	179.5	159.4	220.8	363.6	101.3	208.7	197.4	179.7	68.2	129.3	30.1	441.7	Rv1770 (-)
2004824	453.3	412.1	377.3	264.4	575.7	227.8	308.7	661.5	129.3	272.7	586.2	66.1	Rv1770 (-)
2004902	688.9	1190.3	778.7	1652.8	1082.1	740.6	493.1	495.9	547.4	464.1	1801.8	729.1	Rv1770 (-)
2004908	916.6	185.5	244.9	49.1	303.9	304.1	666.5	360.4	68.2	421.0	92.2	66.1	Rv1770 (-)
2004991	28.1	26.1	23.1	16.0	82.2	56.2	0.0	0.0	7.0	24.1	20.0	0.0	Rv1770 (-)
2005022	0.0	0.0	0.0	0.0	0.0	0.0	0.0	0.0	0.0	0.0	0.0	0.0	Rv1770 (-)
2005073	150.4	192.5	125.4	661.1	119.3	246.9	412.9	119.5	144.4	105.3	30.1	0.0	Rv1770 (-)
2005090	197.6	146.4	256.9	115.2	170.5	379.3	147.3	300.1	106.3	303.7	628.3	88.1	Rv1770 (-)
2005109	197.6	432.2	311.1	198.3	367.1	474.7	598.3	390.5	600.5	303.7	246.5	22.0	Rv1770 (-)
2005178	0.0	0.0	23.1	0.0	0.0	0.0	30.1	224.8	0.0	12.0	0.0	0.0	Rv1771 (-)
2005185	425.2	372.0	220.8	214.4	157.5	227.8	135.3	239.9	121.3	377.9	41.1	88.1	Rv1771 (-)
2005226	37.1	39.1	47.2	0.0	88.3	0.0	43.1	29.1	53.1	0.0	0.0	0.0	Rv1771 (-)
2005292	0.0	0.0	0.0	0.0	0.0	0.0	0.0	0.0	0.0	0.0	0.0	0.0	Rv1771 (-)
2005320	377.1	571.6	311.1	445.7	258.7	132.5	308.7	224.8	197.5	440.1	20.0	0.0	Rv1771 (-)
2005430	160.5	272.7	268.9	330.6	423.2	246.9	49.1	74.3	37.1	129.3	92.2	331.5	Rv1771 (-)
2005633	263.7	472.3	383.3	247.4	328.9	341.2	617.4	255.0	280.7	296.7	267.6	1813.7	Rv1771 (-)
2005664	0.0	0.0	11.0	0.0	0.0	0.0	0.0	0.0	0.0	0.0	0.0	0.0	Rv1771 (-)
2005703	188.5	79.2	143.5	132.2	94.3	56.2	123.3	390.5	182.5	86.2	20.0	176.3	Rv1771 (-)
2005779	0.0	13.0	0.0	0.0	6.0	0.0	0.0	0.0	7.0	12.0	0.0	0.0	Rv1771 (-)
2005802	47.1	19.1	17.1	0.0	0.0	18.1	0.0	14.1	22.1	6.0	185.4	0.0	Rv1771 (-)
2005810	0.0	0.0	0.0	0.0	0.0	0.0	0.0	0.0	0.0	0.0	0.0	0.0	Rv1771 (-)
2005818	340.0	225.6	550.9	165.3	246.7	246.9	43.1	360.4	433.1	210.5	710.5	309.5	Rv1771 (-)
2005950	160.5	385.1	532.9	511.9	607.8	379.3	895.0	646.4	585.5	706.7	854.8	66.1	Rv1771 (-)
2006020	37.1	33.1	83.3	214.4	6.0	132.5	6.0	14.1	53.1	148.4	10.0	22.0	Rv1771 (-)
2006068	254.7	139.4	95.3	82.1	258.7	227.8	24.1	0.0	258.7	142.3	1132.4	0.0	Rv1771 (-)
2006203	37.1	92.3	232.8	115.2	37.1	75.3	117.3	194.7	258.7	185.5	61.1	0.0	Rv1771 (-)
2006221	1114.2	505.4	532.9	991.7	474.4	341.2	950.1	661.5	806.1	173.4	246.5	752.1	Rv1771 (-)
2006239	282.8	252.7	262.9	826.4	423.2	246.9	438.0	270.0	653.7	364.9	556.2	552.8	Rv1771 (-)
2006247	0.0	6.0	41.1	0.0	25.1	18.1	0.0	14.1	7.0	6.0	0.0	0.0	Rv1771 (-)
2006263	0.0	19.1	0.0	16.0	0.0	0.0	12.0	0.0	0.0	0.0	0.0	242.4	Rv1771 (-)
2006296	103.3	311.9	226.8	99.2	284.8	323.1	518.2	164.6	388.0	123.3	154.3	530.8	Rv1771 (-)
2006319	9.0	6.0	5.0	0.0	56.2	0.0	0.0	74.3	7.0	0.0	0.0	0.0	Rv1771 (-)
2006329	160.5	285.8	101.4	115.2	202.6	360.3	197.4	285.1	494.3	18.0	236.5	88.1	Rv1771 (-)
2006359	0.0	0.0	0.0	0.0	0.0	0.0	0.0	0.0	0.0	0.0	0.0	0.0	Rv1771 (-)
2006428	113.3	139.4	220.8	628.1	170.5	246.9	67.2	74.3	60.2	321.8	185.4	596.9	Rv1771 (-)
2006490	0.0	0.0	0.0	0.0	0.0	0.0	0.0	0.0	0.0	0.0	0.0	0.0	
2006512	141.4	99.3	131.5	66.1	69.2	56.2	98.2	29.1	227.6	117.3	246.5	110.2	
2006518	0.0	0.0	0.0	0.0	0.0	0.0	0.0	0.0	0.0	0.0	0.0	0.0	
2006530	131.4	265.7	208.7	82.1	126.4	94.3	73.2	149.6	403.0	247.6	92.2	0.0	
2006537	0.0	0.0	0.0	0.0	25.1	0.0	0.0	0.0	0.0	0.0	0.0	0.0	
2006637	0.0	0.0	0.0	0.0	0.0	0.0	0.0	0.0	0.0	0.0	0.0	0.0	
2006660	0.0	13.0	59.2	0.0	12.0	0.0	6.0	74.3	7.0	0.0	20.0	0.0	Rv1772 (-)
2006744	56.2	19.1	0.0	16.0	6.0	18.1	43.1	0.0	7.0	0.0	0.0	0.0	Rv1772 (-)
2006836	188.5	205.6	137.5	0.0	132.4	151.5	6.0	0.0	318.8	6.0	473.0	309.5	Rv1772 (-)
2006848	0.0	0.0	0.0	0.0	0.0	0.0	0.0	0.0	0.0	0.0	0.0	0.0	Rv1772 (-)
2006952	0.0	6.0	0.0	0.0	0.0	0.0	0.0	0.0	0.0	0.0	0.0	154.2	Rv1772 (-)
2006995	141.4	112.3	191.7	33.1	94.3	151.5	55.1	104.4	68.2	216.5	298.6	88.1	
2007075	528.5	325.9	317.1	313.5	335.0	208.7	135.3	360.4	129.3	284.7	20.0	0.0	Rv1773c (-)
2007174	0.0	0.0	0.0	0.0	0.0	0.0	0.0	0.0	0.0	0.0	0.0	0.0	Rv1773c (-)
2007209	0.0	0.0	0.0	0.0	0.0	0.0	0.0	0.0	0.0	0.0	0.0	0.0	Rv1773c (-)
2007243	0.0	0.0	35.1	0.0	25.1	18.1	0.0	0.0	7.0	0.0	20.0	0.0	Rv1773c (-)
2007385	9.0	6.0	29.1	0.0	0.0	18.1	0.0	0.0	0.0	0.0	0.0	0.0	Rv1773c (-)
2007432	0.0	0.0	0.0	0.0	0.0	0.0	0.0	0.0	0.0	0.0	0.0	0.0	Rv1773c (-)
2007504	75.2	106.3	53.2	49.1	82.2	56.2	147.3	29.1	98.3	0.0	10.0	0.0	Rv1773c (-)
2007578	18.1	39.1	65.2	49.1	88.3	56.2	123.3	44.2	37.1	0.0	10.0	0.0	Rv1773c (-)
2007660	122.3	53.1	101.4	0.0	37.1	113.4	43.1	74.3	0.0	30.1	0.0	0.0	Rv1773c (-)
2007687	301.9	298.8	262.9	247.4	296.9	417.5	240.5	104.4	182.5	532.3	61.1	132.2	Rv1773c (-)
2007764	141.4	212.6	563.0	429.7	303.9	323.1	963.2	782.0	174.4	477.2	61.1	1061.6	Rv1773c (-)
2007782	0.0	0.0	0.0	0.0	0.0	0.0	0.0	0.0	0.0	0.0	0.0	0.0	
2007784	547.5	26.1	35.1	495.8	37.1	75.3	117.3	119.5	0.0	0.0	10.0	242.4	
2007797	0.0	0.0	0.0	0.0	0.0	0.0	0.0	0.0	0.0	0.0	0.0	0.0	
2007819	0.0	0.0	0.0	0.0	0.0	0.0	0.0	0.0	0.0	0.0	0.0	0.0	
2007838	113.3	252.7	119.4	0.0	119.3	56.2	36.1	44.2	75.2	303.7	0.0	0.0	
2007849	0.0	0.0	0.0	0.0	0.0	0.0	0.0	0.0	0.0	0.0	0.0	0.0	Rv1774 (-)
2007887	37.1	26.1	35.1	33.1	56.2	18.1	43.1	0.0	0.0	0.0	0.0	0.0	Rv1774 (-)
2007927	0.0	0.0	0.0	0.0	0.0	0.0	0.0	0.0	0.0	0.0	0.0	0.0	Rv1774 (-)
2007938	254.7	165.5	226.8	198.3	195.6	151.5	129.3	315.2	106.3	123.3	10.0	0.0	Rv1774 (-)
2007995	0.0	0.0	0.0	0.0	6.0	0.0	0.0	14.1	0.0	0.0	0.0	0.0	Rv1774 (-)
2008015	56.2	59.2	59.2	66.1	56.2	75.3	0.0	0.0	7.0	80.2	0.0	0.0	Rv1774 (-)
2008098	179.5	252.7	460.6	0.0	113.3	113.4	110.2	149.6	258.7	197.5	41.1	220.3	Rv1774 (-)
2008123	0.0	6.0	0.0	0.0	69.2	37.1	0.0	0.0	0.0	0.0	0.0	0.0	Rv1774 (-)
2008238	28.1	66.2	35.1	66.1	88.3	18.1	0.0	0.0	0.0	173.4	10.0	220.3	Rv1774 (-)
2008256	37.1	119.3	5.0	66.1	50.1	0.0	0.0	119.5	15.0	105.3	0.0	176.3	Rv1774 (-)
2008277	122.3	73.2	202.7	33.1	44.1	113.4	30.1	44.2	75.2	68.2	61.1	0.0	Rv1774 (-)
2008370	9.0	13.0	23.1	0.0	0.0	18.1	24.1	300.1	22.1	61.1	0.0	0.0	Rv1774 (-)
2008424	47.1	19.1	0.0	0.0	31.1	37.1	0.0	0.0	15.0	0.0	0.0	22.0	Rv1774 (-)
2008436	18.1	112.3	65.2	66.1	88.3	113.4	12.0	59.2	129.3	105.3	10.0	110.2	Rv1774 (-)
2008469	784.2	771.1	940.3	495.8	810.3	551.0	215.5	571.2	661.7	818.0	277.6	375.6	Rv1774 (-)
2008475	0.0	19.1	29.1	82.1	0.0	0.0	0.0	29.1	0.0	0.0	0.0	0.0	Rv1774 (-)
2008504	310.9	258.7	532.9	710.2	258.7	285.0	67.2	556.1	517.3	191.5	61.1	265.4	Rv1774 (-)
2008712	0.0	13.0	11.0	16.0	0.0	37.1	135.3	526.0	7.0	0.0	0.0	88.1	Rv1774 (-)
2008714	538.5	212.6	268.9	297.5	63.2	246.9	289.6	255.0	258.7	309.8	20.0	132.2	Rv1774 (-)
2008739	0.0	0.0	0.0	0.0	0.0	0.0	0.0	0.0	0.0	0.0	0.0	0.0	Rv1774 (-)
2008760	688.9	66.2	29.1	132.2	132.4	75.3	6.0	0.0	189.5	55.1	10.0	0.0	Rv1774 (-)
2008778	141.4	185.5	137.5	264.4	303.9	170.6	117.3	691.6	235.6	12.0	463.0	397.6	Rv1774 (-)
2008792	622.8	146.4	208.7	49.1	107.3	151.5	30.1	59.2	121.3	272.7	41.1	463.7	Rv1774 (-)
2008831	0.0	0.0	0.0	0.0	0.0	0.0	0.0	0.0	0.0	0.0	0.0	0.0	Rv1774 (-)
2008922	197.6	258.7	226.8	511.9	277.8	208.7	351.8	450.7	371.9	105.3	318.7	552.8	Rv1774 (-)
2008924	84.2	126.3	226.8	115.2	101.3	94.3	92.2	119.5	98.3	98.2	133.3	154.2	Rv1774 (-)
2008943	197.6	598.6	442.6	478.8	696.0	646.3	30.1	179.7	509.3	390.0	525.1	110.2	Rv1774 (-)
2008955	75.2	39.1	107.4	0.0	37.1	18.1	0.0	0.0	106.3	12.0	0.0	0.0	Rv1774 (-)
2008991	18.1	46.1	41.1	0.0	56.2	18.1	166.4	44.2	7.0	98.2	51.1	0.0	Rv1774 (-)
2009135	84.2	172.5	442.6	214.4	398.1	189.7	227.5	239.9	189.5	210.5	494.0	176.3	Rv1774 (-)
2009194	65.2	86.2	17.1	247.4	138.4	75.3	24.1	104.4	151.4	49.1	453.0	220.3	Rv1775 (-)
2009203	0.0	0.0	0.0	0.0	0.0	0.0	0.0	0.0	0.0	0.0	0.0	0.0	Rv1775 (-)
2009359	37.1	106.3	173.6	198.3	63.2	37.1	104.2	29.1	22.1	303.7	0.0	287.4	Rv1775 (-)
2009380	0.0	0.0	0.0	0.0	0.0	0.0	0.0	0.0	0.0	0.0	0.0	0.0	Rv1775 (-)
2009411	75.2	132.4	53.2	49.1	145.4	151.5	73.2	104.4	159.4	18.0	10.0	0.0	Rv1775 (-)
2009494	37.1	26.1	11.0	0.0	25.1	18.1	6.0	224.8	7.0	0.0	10.0	0.0	Rv1775 (-)
2009522	94.3	212.6	125.4	412.7	63.2	94.3	426.0	119.5	37.1	160.4	328.7	22.0	Rv1775 (-)
2009584	292.8	132.4	89.3	511.9	37.1	94.3	12.0	44.2	22.1	24.1	20.0	0.0	Rv1775 (-)
2009614	18.1	0.0	0.0	0.0	0.0	18.1	0.0	0.0	0.0	0.0	0.0	0.0	Rv1775 (-)
2009645	47.1	33.1	143.5	214.4	44.1	0.0	12.0	14.1	0.0	204.5	10.0	66.1	Rv1775 (-)
2009694	169.5	232.6	113.4	99.2	88.3	170.6	43.1	74.3	83.2	303.7	226.5	22.0	Rv1775 (-)
2009885	9.0	26.1	29.1	0.0	0.0	37.1	0.0	0.0	0.0	37.1	267.6	0.0	Rv1775 (-)
2009913	18.1	59.2	5.0	0.0	82.2	94.3	73.2	14.1	22.1	111.3	0.0	0.0	Rv1775 (-)
2009926	65.2	126.3	83.3	49.1	56.2	132.5	36.1	14.1	227.6	123.3	0.0	0.0	Rv1775 (-)
2010033	0.0	0.0	0.0	0.0	0.0	0.0	0.0	0.0	0.0	0.0	0.0	0.0	Rv1776c (-)
2010081	169.5	132.4	53.2	33.1	202.6	56.2	154.3	29.1	182.5	61.1	287.6	242.4	Rv1776c (-)
2010104	28.1	53.1	59.2	0.0	44.1	0.0	43.1	14.1	174.4	6.0	10.0	0.0	Rv1776c (-)
2010140	0.0	0.0	0.0	0.0	0.0	0.0	0.0	0.0	0.0	0.0	0.0	0.0	Rv1776c (-)
2010157	0.0	0.0	0.0	0.0	0.0	0.0	0.0	0.0	0.0	0.0	0.0	0.0	Rv1776c (-)
2010272	122.3	66.2	125.4	66.1	88.3	56.2	283.6	405.5	280.7	92.2	82.2	0.0	Rv1776c (-)
2010405	9.0	59.2	23.1	198.3	6.0	56.2	18.0	14.1	53.1	0.0	0.0	22.0	Rv1776c (-)
2010440	0.0	0.0	0.0	33.1	75.2	0.0	0.0	0.0	60.2	0.0	0.0	0.0	Rv1776c (-)
2010471	0.0	0.0	0.0	0.0	0.0	0.0	0.0	0.0	0.0	0.0	0.0	0.0	Rv1776c (-)
2010478	197.6	106.3	89.3	49.1	176.5	151.5	0.0	44.2	22.1	117.3	0.0	265.4	Rv1776c (-)
2010501	9.0	13.0	47.2	33.1	107.3	0.0	30.1	14.1	0.0	55.1	0.0	22.0	Rv1776c (-)
2010553	0.0	0.0	0.0	0.0	0.0	0.0	0.0	0.0	0.0	0.0	0.0	0.0	Rv1776c (-)
2010608	0.0	152.4	71.3	16.0	63.2	75.3	0.0	0.0	0.0	0.0	10.0	0.0	
2010625	0.0	0.0	0.0	0.0	126.4	37.1	0.0	0.0	0.0	0.0	0.0	22.0	
2010629	292.8	292.8	238.8	82.1	208.6	151.5	6.0	119.5	159.4	241.6	1019.1	0.0	
2010640	329.9	179.5	89.3	132.2	284.8	189.7	49.1	74.3	212.5	483.2	41.1	0.0	
2010730	0.0	0.0	0.0	0.0	0.0	0.0	0.0	0.0	0.0	0.0	0.0	0.0	Rv1777 (cyp144)
2010751	774.2	492.3	581.0	677.1	619.8	417.5	345.8	255.0	699.8	662.6	679.4	419.6	Rv1777 (cyp144)
2010810	0.0	0.0	0.0	0.0	0.0	0.0	0.0	0.0	0.0	0.0	0.0	0.0	Rv1777 (cyp144)
2010819	131.4	159.4	202.7	66.1	145.4	227.8	0.0	89.3	288.7	111.3	1081.3	0.0	Rv1777 (cyp144)
2010860	37.1	0.0	29.1	0.0	18.1	0.0	18.0	300.1	7.0	123.3	10.0	0.0	Rv1777 (cyp144)
2010873	509.4	525.4	262.9	859.4	170.5	379.3	783.8	782.0	501.3	265.7	92.2	154.2	Rv1777 (cyp144)
2010957	396.1	292.8	526.9	578.0	411.2	436.6	357.8	495.9	706.8	235.6	0.0	353.5	Rv1777 (cyp144)
2010959	282.8	258.7	119.4	49.1	265.8	208.7	326.7	134.5	189.5	148.4	390.8	22.0	Rv1777 (cyp144)
2010977	28.1	86.2	11.0	0.0	82.2	75.3	92.2	29.1	136.3	6.0	30.1	0.0	Rv1777 (cyp144)
2011100	0.0	6.0	0.0	0.0	0.0	0.0	0.0	0.0	0.0	0.0	0.0	0.0	Rv1777 (cyp144)
2011117	75.2	86.2	113.4	82.1	189.5	170.6	30.1	435.6	265.7	12.0	463.0	0.0	Rv1777 (cyp144)
2011195	0.0	0.0	0.0	0.0	0.0	0.0	0.0	0.0	0.0	0.0	0.0	0.0	Rv1777 (cyp144)
2011210	934.6	372.0	676.4	628.1	854.5	702.5	697.6	1158.4	1087.8	904.2	617.3	66.1	Rv1777 (cyp144)
2011266	301.9	39.1	89.3	198.3	0.0	113.4	6.0	89.3	220.6	30.1	20.0	132.2	Rv1777 (cyp144)
2011282	37.1	33.1	77.3	0.0	18.1	18.1	0.0	0.0	0.0	12.0	51.1	0.0	Rv1777 (cyp144)
2011350	415.2	139.4	41.1	0.0	126.4	94.3	30.1	0.0	189.5	117.3	0.0	0.0	Rv1777 (cyp144)
2011522	0.0	46.1	5.0	0.0	50.1	18.1	0.0	0.0	60.2	61.1	0.0	0.0	Rv1777 (cyp144)
2011528	84.2	92.3	185.7	33.1	195.6	37.1	12.0	59.2	7.0	191.5	41.1	44.1	Rv1777 (cyp144)
2011547	0.0	0.0	0.0	0.0	0.0	0.0	0.0	0.0	0.0	0.0	0.0	0.0	Rv1777 (cyp144)
2011592	0.0	0.0	0.0	0.0	0.0	0.0	0.0	0.0	0.0	0.0	0.0	0.0	Rv1777 (cyp144)
2011611	122.3	73.2	5.0	280.5	25.1	0.0	234.5	29.1	22.1	0.0	0.0	0.0	Rv1777 (cyp144)
2011635	263.7	472.3	412.4	82.1	202.6	360.3	418.9	255.0	227.6	278.7	1081.3	176.3	Rv1777 (cyp144)
2011885	0.0	0.0	29.1	0.0	12.0	0.0	0.0	0.0	0.0	0.0	0.0	0.0	Rv1777 (cyp144)
2011922	0.0	0.0	0.0	0.0	0.0	0.0	0.0	0.0	0.0	0.0	0.0	0.0	Rv1777 (cyp144)
2011948	0.0	0.0	0.0	0.0	0.0	0.0	0.0	0.0	0.0	0.0	0.0	0.0	Rv1777 (cyp144)
2011954	528.5	146.4	71.3	115.2	157.5	132.5	67.2	74.3	197.5	191.5	370.8	1017.5	Rv1777 (cyp144)
2011960	0.0	0.0	0.0	0.0	0.0	0.0	0.0	0.0	0.0	0.0	0.0	0.0	Rv1777 (cyp144)
2011965	0.0	0.0	0.0	0.0	0.0	0.0	0.0	0.0	0.0	0.0	0.0	0.0	Rv1777 (cyp144)
2011983	0.0	0.0	0.0	0.0	0.0	0.0	0.0	0.0	0.0	0.0	0.0	0.0	
2012000	0.0	0.0	0.0	0.0	0.0	0.0	0.0	0.0	0.0	0.0	0.0	0.0	
2012046	0.0	0.0	0.0	0.0	0.0	0.0	0.0	0.0	0.0	0.0	0.0	0.0	
2012089	0.0	0.0	0.0	0.0	0.0	0.0	0.0	0.0	0.0	0.0	0.0	0.0	Rv1778c (-)
2012129	0.0	26.1	35.1	33.1	18.1	75.3	12.0	29.1	106.3	0.0	20.0	0.0	Rv1778c (-)
2012158	28.1	86.2	71.3	0.0	50.1	18.1	67.2	29.1	37.1	30.1	10.0	0.0	Rv1778c (-)
2012185	37.1	39.1	23.1	0.0	31.1	0.0	6.0	179.7	22.1	0.0	10.0	22.0	Rv1778c (-)
2012384	0.0	0.0	0.0	0.0	6.0	0.0	0.0	0.0	0.0	0.0	0.0	0.0	Rv1778c (-)
2012418	0.0	0.0	35.1	0.0	37.1	0.0	0.0	0.0	7.0	0.0	0.0	0.0	Rv1778c (-)
2012603	0.0	0.0	0.0	0.0	0.0	0.0	0.0	0.0	0.0	0.0	0.0	0.0	
2012621	0.0	0.0	0.0	132.2	6.0	0.0	0.0	0.0	0.0	0.0	0.0	0.0	
2012634	65.2	53.1	59.2	33.1	63.2	75.3	117.3	0.0	30.1	80.2	143.3	265.4	
2012661	56.2	126.3	185.7	33.1	88.3	113.4	18.0	149.6	144.4	290.7	143.3	353.5	
2012664	263.7	272.7	359.3	148.2	265.8	285.0	98.2	571.2	303.8	55.1	20.0	22.0	
2012678	18.1	53.1	59.2	82.1	69.2	37.1	0.0	134.5	53.1	61.1	0.0	0.0	
2012684	1038.9	1464.0	1713.0	727.2	1481.3	1330.7	1784.0	2316.7	1658.2	1797.4	1317.8	1658.5	
2012694	18.1	53.1	47.2	16.0	50.1	56.2	0.0	29.1	106.3	55.1	0.0	0.0	Rv1779c (-)
2012786	18.1	0.0	5.0	0.0	44.1	18.1	0.0	0.0	0.0	0.0	20.0	0.0	Rv1779c (-)
2012819	0.0	0.0	0.0	0.0	0.0	0.0	0.0	0.0	0.0	0.0	0.0	0.0	Rv1779c (-)
2012842	9.0	0.0	17.1	0.0	0.0	0.0	0.0	0.0	0.0	0.0	0.0	0.0	Rv1779c (-)
2012854	56.2	0.0	0.0	0.0	0.0	18.1	0.0	0.0	0.0	0.0	0.0	0.0	Rv1779c (-)
2013211	0.0	0.0	0.0	0.0	0.0	0.0	0.0	0.0	0.0	0.0	0.0	0.0	Rv1779c (-)
2013294	9.0	0.0	0.0	0.0	0.0	0.0	0.0	0.0	0.0	0.0	0.0	0.0	Rv1779c (-)
2013575	0.0	0.0	17.1	0.0	0.0	0.0	0.0	14.1	0.0	0.0	0.0	0.0	Rv1779c (-)
2013600	737.1	838.3	837.9	462.8	797.3	570.0	456.0	285.1	258.7	501.2	421.9	309.5	Rv1779c (-)
2013921	9.0	33.1	41.1	0.0	126.4	37.1	0.0	89.3	30.1	6.0	113.2	22.0	Rv1779c (-)
2014066	556.6	318.9	220.8	99.2	487.4	379.3	703.6	586.2	91.2	136.3	133.3	796.2	Rv1779c (-)
2014171	0.0	19.1	95.3	82.1	50.1	37.1	36.1	44.2	0.0	18.0	20.0	22.0	Rv1779c (-)
2014207	0.0	0.0	0.0	0.0	0.0	0.0	0.0	0.0	0.0	0.0	0.0	0.0	Rv1779c (-)
2014426	47.1	53.1	17.1	16.0	88.3	56.2	0.0	44.2	204.5	61.1	287.6	0.0	Rv1779c (-)
2014470	197.6	331.9	287.0	214.4	367.1	304.1	506.1	390.5	318.8	321.8	339.7	862.3	Rv1779c (-)
2014646	0.0	0.0	0.0	0.0	0.0	0.0	55.1	0.0	0.0	0.0	102.2	0.0	
2014675	18.1	26.1	65.2	16.0	0.0	37.1	0.0	14.1	0.0	24.1	10.0	0.0	
2014697	28.1	86.2	202.7	99.2	101.3	37.1	314.7	59.2	60.2	49.1	10.0	22.0	
2014699	1312.7	1151.1	1580.6	1487.5	1183.4	1330.7	1463.3	1850.0	2746.0	1618.0	2029.3	596.9	
2014705	641.8	399.1	592.1	412.7	696.0	665.4	394.9	1007.8	699.8	452.1	730.5	685.0	
2014721	65.2	205.6	149.5	82.1	101.3	151.5	271.6	255.0	37.1	98.2	318.7	22.0	Rv1780 (-)
2014726	122.3	126.3	238.8	214.4	126.4	75.3	172.4	134.5	15.0	247.6	0.0	22.0	Rv1780 (-)
2014730	340.0	292.8	383.3	214.4	417.2	227.8	715.6	1113.2	258.7	235.6	339.7	132.2	Rv1780 (-)
2014761	179.5	99.3	250.9	132.2	227.7	94.3	80.2	315.2	53.1	185.5	226.5	176.3	Rv1780 (-)
2014768	0.0	26.1	35.1	0.0	75.2	75.3	104.2	89.3	37.1	0.0	0.0	0.0	Rv1780 (-)
2014864	0.0	0.0	0.0	0.0	0.0	0.0	0.0	0.0	0.0	0.0	0.0	0.0	Rv1780 (-)
2014936	18.1	46.1	17.1	16.0	18.1	37.1	0.0	0.0	7.0	80.2	0.0	22.0	Rv1780 (-)
2014990	103.3	73.2	119.4	82.1	126.4	94.3	86.2	149.6	30.1	6.0	10.0	0.0	Rv1780 (-)
2015046	263.7	112.3	281.0	115.2	82.2	208.7	36.1	104.4	174.4	173.4	669.4	66.1	Rv1780 (-)
2015083	197.6	139.4	238.8	16.0	31.1	37.1	190.4	134.5	30.1	129.3	123.3	0.0	Rv1780 (-)
2015167	349.0	179.5	317.1	264.4	246.7	170.6	703.6	495.9	159.4	216.5	71.1	44.1	Rv1780 (-)
2015177	150.4	139.4	95.3	165.3	82.2	113.4	49.1	14.1	37.1	18.0	82.2	22.0	Rv1780 (-)
2015251	56.2	73.2	71.3	198.3	176.5	132.5	12.0	495.9	98.3	216.5	71.1	287.4	Rv1780 (-)
2015267	9.0	6.0	17.1	0.0	0.0	0.0	0.0	0.0	0.0	0.0	0.0	0.0	Rv1780 (-)
2015445	0.0	0.0	0.0	0.0	0.0	0.0	0.0	0.0	0.0	0.0	0.0	0.0	Rv1781c (malQ)
2015541	47.1	192.5	226.8	247.4	107.3	189.7	6.0	44.2	7.0	43.1	10.0	44.1	Rv1781c (malQ)
2015547	9.0	53.1	41.1	99.2	132.4	18.1	135.3	44.2	7.0	30.1	10.0	0.0	Rv1781c (malQ)
2015678	160.5	79.2	77.3	280.5	101.3	94.3	0.0	134.5	22.1	136.3	0.0	331.5	Rv1781c (malQ)
2015705	9.0	66.2	41.1	33.1	151.4	75.3	6.0	134.5	30.1	105.3	679.4	242.4	Rv1781c (malQ)
2015724	37.1	59.2	29.1	49.1	6.0	37.1	0.0	0.0	30.1	0.0	0.0	0.0	Rv1781c (malQ)
2015772	500.4	359.0	400.4	776.3	392.1	436.6	795.8	224.8	326.8	371.9	874.8	1415.1	Rv1781c (malQ)
2015870	188.5	232.6	220.8	115.2	480.4	341.2	252.6	89.3	410.0	383.9	174.4	774.2	Rv1781c (malQ)
2015873	1284.6	1343.7	1227.3	578.0	1252.6	740.6	475.1	691.6	1164.0	960.4	833.7	2234.3	Rv1781c (malQ)
2015877	329.9	359.0	466.6	511.9	474.4	512.8	258.6	782.0	463.2	253.6	298.6	220.3	Rv1781c (malQ)
2015885	0.0	0.0	0.0	0.0	0.0	0.0	0.0	0.0	0.0	0.0	0.0	0.0	Rv1781c (malQ)
2015982	207.6	525.4	508.8	132.2	423.2	474.7	709.6	571.2	258.7	421.0	617.3	441.7	Rv1781c (malQ)
2015991	1899.4	1610.4	1743.1	1636.8	1886.4	1425.1	1765.0	797.0	1886.8	1437.5	2400.0	2765.1	Rv1781c (malQ)
2016065	0.0	6.0	11.0	66.1	63.2	18.1	6.0	0.0	0.0	0.0	0.0	0.0	Rv1781c (malQ)
2016117	991.8	192.5	71.3	247.4	189.5	151.5	400.9	89.3	129.3	49.1	586.2	0.0	Rv1781c (malQ)
2016468	340.0	238.7	323.1	313.5	296.9	341.2	203.5	360.4	106.3	86.2	607.3	463.7	Rv1781c (malQ)
2016526	0.0	0.0	0.0	0.0	0.0	0.0	0.0	0.0	0.0	0.0	0.0	0.0	Rv1781c (malQ)
2016540	273.8	53.1	196.7	33.1	44.1	132.5	1012.3	239.9	60.2	148.4	174.4	0.0	Rv1781c (malQ)
2016732	727.1	325.9	329.2	115.2	321.9	304.1	221.5	270.0	242.6	241.6	968.0	88.1	Rv1781c (malQ)
2016768	774.2	571.6	311.1	132.2	455.3	341.2	381.9	224.8	288.7	166.4	514.1	463.7	Rv1781c (malQ)
2016817	0.0	0.0	0.0	0.0	0.0	0.0	0.0	0.0	0.0	0.0	0.0	0.0	Rv1781c (malQ)
2016846	84.2	265.7	250.9	231.4	290.8	208.7	512.1	194.7	333.9	501.2	41.1	641.0	Rv1781c (malQ)
2016939	84.2	172.5	137.5	148.2	107.3	246.9	98.2	104.4	129.3	321.8	0.0	22.0	Rv1781c (malQ)
2017065	9.0	0.0	47.2	33.1	0.0	37.1	0.0	0.0	53.1	6.0	0.0	0.0	Rv1781c (malQ)
2017293	197.6	366.0	250.9	82.1	151.4	189.7	12.0	164.6	296.8	333.8	41.1	0.0	Rv1781c (malQ)
2017381	282.8	458.3	460.6	214.4	493.4	304.1	67.2	224.8	646.7	303.7	92.2	397.6	Rv1781c (malQ)
2017422	850.4	758.1	496.7	214.4	683.0	646.3	1419.2	616.3	996.5	699.7	1586.3	862.3	Rv1781c (malQ)
2017562	0.0	0.0	0.0	0.0	0.0	0.0	0.0	0.0	0.0	0.0	0.0	0.0	
2017575	37.1	86.2	11.0	0.0	18.1	18.1	6.0	74.3	0.0	92.2	328.7	0.0	
2017595	94.3	146.4	275.0	66.1	189.5	208.7	190.4	285.1	83.2	30.1	298.6	22.0	
2017643	0.0	26.1	0.0	0.0	0.0	0.0	0.0	0.0	121.3	0.0	0.0	0.0	
2017697	65.2	46.1	77.3	33.1	44.1	0.0	0.0	0.0	7.0	0.0	0.0	0.0	
2017743	0.0	0.0	0.0	0.0	0.0	0.0	0.0	0.0	0.0	0.0	0.0	0.0	
2017783	0.0	0.0	0.0	0.0	0.0	0.0	0.0	0.0	0.0	0.0	0.0	0.0	Rv1782 (eccB5)
2017814	0.0	0.0	0.0	0.0	0.0	0.0	0.0	0.0	0.0	0.0	0.0	0.0	Rv1782 (eccB5)
2017822	0.0	0.0	0.0	0.0	0.0	0.0	0.0	0.0	0.0	0.0	0.0	0.0	Rv1782 (eccB5)
2017875	0.0	0.0	0.0	0.0	0.0	0.0	0.0	0.0	0.0	0.0	0.0	0.0	Rv1782 (eccB5)
2018035	0.0	0.0	0.0	0.0	0.0	0.0	0.0	0.0	0.0	0.0	0.0	0.0	Rv1782 (eccB5)
2018059	0.0	0.0	0.0	0.0	0.0	0.0	0.0	0.0	0.0	0.0	0.0	0.0	Rv1782 (eccB5)
2018169	0.0	0.0	0.0	0.0	0.0	0.0	0.0	0.0	0.0	0.0	0.0	0.0	Rv1782 (eccB5)
2018240	0.0	0.0	0.0	0.0	0.0	0.0	0.0	0.0	0.0	0.0	0.0	0.0	Rv1782 (eccB5)
2018310	0.0	0.0	0.0	0.0	0.0	0.0	0.0	0.0	0.0	0.0	0.0	0.0	Rv1782 (eccB5)
2018348	0.0	0.0	0.0	0.0	0.0	0.0	0.0	0.0	0.0	0.0	0.0	0.0	Rv1782 (eccB5)
2018359	0.0	0.0	0.0	0.0	0.0	0.0	0.0	0.0	0.0	0.0	0.0	0.0	Rv1782 (eccB5)
2018460	0.0	0.0	0.0	0.0	0.0	0.0	0.0	0.0	0.0	0.0	0.0	0.0	Rv1782 (eccB5)
2018591	0.0	0.0	0.0	0.0	0.0	0.0	0.0	0.0	0.0	0.0	0.0	0.0	Rv1782 (eccB5)
2018626	0.0	0.0	0.0	0.0	0.0	0.0	0.0	0.0	0.0	0.0	0.0	0.0	Rv1782 (eccB5)
2018697	0.0	0.0	0.0	0.0	0.0	0.0	0.0	0.0	0.0	0.0	0.0	0.0	Rv1782 (eccB5)
2018782	0.0	0.0	0.0	0.0	0.0	0.0	0.0	0.0	0.0	0.0	0.0	0.0	Rv1782 (eccB5)
2018895	0.0	0.0	0.0	0.0	0.0	0.0	0.0	0.0	0.0	0.0	0.0	0.0	Rv1782 (eccB5)
2018980	0.0	0.0	0.0	0.0	0.0	0.0	0.0	0.0	0.0	0.0	0.0	0.0	Rv1782 (eccB5)
2019053	0.0	0.0	0.0	0.0	0.0	0.0	0.0	0.0	0.0	0.0	0.0	0.0	Rv1782 (eccB5)
2019257	0.0	0.0	0.0	0.0	0.0	0.0	0.0	0.0	0.0	0.0	0.0	0.0	Rv1782 (eccB5)
2019323	0.0	0.0	0.0	0.0	0.0	0.0	0.0	0.0	0.0	0.0	0.0	0.0	Rv1783 (eccC5)
2019331	0.0	0.0	0.0	0.0	0.0	0.0	0.0	0.0	0.0	0.0	0.0	0.0	Rv1783 (eccC5)
2019648	0.0	0.0	0.0	0.0	0.0	0.0	0.0	0.0	0.0	0.0	0.0	0.0	Rv1783 (eccC5)
2019674	0.0	0.0	0.0	0.0	0.0	0.0	0.0	0.0	0.0	0.0	0.0	0.0	Rv1783 (eccC5)
2019728	0.0	0.0	0.0	0.0	0.0	0.0	0.0	0.0	0.0	0.0	0.0	0.0	Rv1783 (eccC5)
2019806	0.0	0.0	0.0	0.0	0.0	0.0	0.0	0.0	0.0	0.0	0.0	0.0	Rv1783 (eccC5)
2019842	0.0	0.0	0.0	0.0	0.0	0.0	0.0	0.0	0.0	0.0	0.0	0.0	Rv1783 (eccC5)
2019867	0.0	0.0	0.0	0.0	0.0	0.0	0.0	0.0	0.0	0.0	0.0	0.0	Rv1783 (eccC5)
2019882	0.0	0.0	0.0	0.0	0.0	0.0	0.0	0.0	0.0	0.0	0.0	0.0	Rv1783 (eccC5)
2019924	0.0	0.0	0.0	0.0	0.0	0.0	0.0	0.0	0.0	0.0	0.0	0.0	Rv1783 (eccC5)
2020039	0.0	0.0	0.0	0.0	0.0	0.0	0.0	0.0	0.0	0.0	0.0	0.0	Rv1783 (eccC5)
2020066	0.0	0.0	0.0	0.0	0.0	0.0	0.0	0.0	0.0	0.0	0.0	0.0	Rv1783 (eccC5)
2020106	0.0	0.0	0.0	0.0	0.0	0.0	0.0	0.0	0.0	0.0	0.0	0.0	Rv1783 (eccC5)
2020122	0.0	0.0	0.0	0.0	0.0	0.0	0.0	0.0	0.0	0.0	0.0	0.0	Rv1783 (eccC5)
2020162	0.0	0.0	0.0	0.0	0.0	0.0	0.0	0.0	0.0	0.0	0.0	0.0	Rv1783 (eccC5)
2020269	0.0	0.0	0.0	0.0	0.0	0.0	0.0	0.0	0.0	0.0	0.0	0.0	Rv1783 (eccC5)
2020521	0.0	0.0	0.0	0.0	0.0	0.0	0.0	0.0	0.0	0.0	0.0	0.0	Rv1783 (eccC5)
2020575	0.0	0.0	0.0	0.0	0.0	0.0	0.0	0.0	0.0	0.0	0.0	0.0	Rv1783 (eccC5)
2020578	0.0	0.0	0.0	0.0	0.0	0.0	0.0	0.0	0.0	0.0	0.0	0.0	Rv1783 (eccC5)
2020625	0.0	0.0	0.0	0.0	0.0	0.0	0.0	0.0	0.0	0.0	0.0	0.0	Rv1783 (eccC5)
2020673	0.0	0.0	0.0	0.0	0.0	0.0	0.0	0.0	0.0	0.0	0.0	0.0	Rv1783 (eccC5)
2020709	0.0	0.0	0.0	0.0	0.0	0.0	0.0	0.0	0.0	0.0	0.0	0.0	Rv1783 (eccC5)
2020775	0.0	0.0	0.0	0.0	0.0	0.0	0.0	0.0	0.0	0.0	0.0	0.0	Rv1783 (eccC5)
2020996	0.0	0.0	0.0	0.0	0.0	0.0	0.0	0.0	0.0	0.0	0.0	0.0	Rv1783 (eccC5)
2021031	0.0	0.0	0.0	0.0	0.0	0.0	0.0	0.0	0.0	0.0	0.0	0.0	Rv1783 (eccC5)
2021115	0.0	0.0	0.0	0.0	0.0	0.0	0.0	0.0	0.0	0.0	0.0	0.0	Rv1783 (eccC5)
2021184	0.0	0.0	0.0	0.0	0.0	0.0	0.0	0.0	0.0	0.0	0.0	0.0	Rv1783 (eccC5)
2021256	0.0	0.0	0.0	0.0	0.0	0.0	0.0	0.0	0.0	0.0	0.0	0.0	Rv1783 (eccC5)
2021279	0.0	0.0	0.0	0.0	0.0	0.0	0.0	0.0	0.0	0.0	0.0	0.0	Rv1783 (eccC5)
2021349	0.0	0.0	0.0	0.0	0.0	0.0	0.0	0.0	0.0	0.0	0.0	0.0	Rv1783 (eccC5)
2021409	0.0	0.0	0.0	0.0	0.0	0.0	0.0	0.0	0.0	0.0	0.0	0.0	Rv1783 (eccC5)
2021455	0.0	0.0	0.0	0.0	0.0	0.0	0.0	0.0	0.0	0.0	0.0	0.0	Rv1783 (eccC5)
2021458	0.0	0.0	0.0	0.0	0.0	0.0	0.0	0.0	0.0	0.0	0.0	0.0	Rv1783 (eccC5)
2021472	0.0	0.0	0.0	0.0	0.0	0.0	0.0	0.0	0.0	0.0	0.0	0.0	Rv1783 (eccC5)
2021492	0.0	0.0	5.0	0.0	0.0	0.0	0.0	0.0	0.0	0.0	0.0	0.0	Rv1783 (eccC5)
2021519	0.0	0.0	0.0	0.0	0.0	0.0	0.0	0.0	0.0	0.0	0.0	0.0	Rv1783 (eccC5)
2021537	0.0	0.0	0.0	0.0	0.0	0.0	0.0	0.0	0.0	0.0	0.0	0.0	Rv1783 (eccC5)
2021548	0.0	0.0	0.0	0.0	0.0	0.0	0.0	0.0	0.0	0.0	0.0	0.0	Rv1783 (eccC5)
2021685	0.0	0.0	0.0	0.0	0.0	0.0	0.0	0.0	0.0	0.0	0.0	0.0	Rv1783 (eccC5)
2021707	0.0	0.0	0.0	0.0	0.0	0.0	0.0	0.0	0.0	0.0	0.0	0.0	Rv1783 (eccC5)
2021772	0.0	0.0	0.0	0.0	0.0	0.0	0.0	0.0	0.0	0.0	0.0	0.0	Rv1783 (eccC5)
2021809	0.0	0.0	0.0	0.0	0.0	0.0	0.0	0.0	0.0	0.0	0.0	0.0	Rv1783 (eccC5)
2021823	0.0	0.0	0.0	0.0	0.0	0.0	0.0	0.0	0.0	0.0	10.0	0.0	Rv1783 (eccC5)
2021825	0.0	0.0	0.0	0.0	0.0	0.0	6.0	0.0	0.0	0.0	0.0	0.0	Rv1783 (eccC5)
2021881	0.0	0.0	0.0	0.0	0.0	0.0	0.0	0.0	0.0	0.0	0.0	0.0	Rv1783 (eccC5)
2021976	0.0	0.0	0.0	0.0	0.0	0.0	0.0	0.0	0.0	0.0	0.0	0.0	Rv1783 (eccC5)
2021988	0.0	0.0	0.0	0.0	0.0	0.0	0.0	0.0	0.0	0.0	0.0	0.0	Rv1783 (eccC5)
2022060	0.0	0.0	0.0	0.0	0.0	0.0	0.0	0.0	0.0	0.0	0.0	0.0	Rv1783 (eccC5)
2022190	0.0	0.0	0.0	0.0	0.0	0.0	0.0	0.0	0.0	0.0	0.0	0.0	Rv1783 (eccC5)
2022216	0.0	0.0	0.0	0.0	0.0	0.0	0.0	0.0	0.0	0.0	0.0	0.0	Rv1783 (eccC5)
2022230	0.0	0.0	0.0	0.0	0.0	0.0	0.0	0.0	0.0	0.0	0.0	0.0	Rv1783 (eccC5)
2022234	0.0	0.0	0.0	0.0	0.0	0.0	0.0	0.0	0.0	0.0	0.0	0.0	Rv1783 (eccC5)
2022383	0.0	0.0	0.0	0.0	0.0	0.0	0.0	0.0	0.0	0.0	0.0	0.0	Rv1783 (eccC5)
2022486	0.0	0.0	0.0	0.0	0.0	0.0	0.0	0.0	0.0	0.0	0.0	0.0	Rv1783 (eccC5)
2022730	0.0	0.0	0.0	0.0	0.0	0.0	0.0	0.0	0.0	0.0	0.0	0.0	Rv1783 (eccC5)
2022756	0.0	0.0	0.0	0.0	0.0	0.0	0.0	0.0	0.0	0.0	0.0	0.0	Rv1783 (eccC5)
2022858	0.0	0.0	0.0	0.0	0.0	0.0	0.0	0.0	0.0	0.0	0.0	0.0	Rv1783 (eccC5)
2022875	0.0	0.0	0.0	0.0	0.0	0.0	0.0	0.0	0.0	0.0	0.0	0.0	Rv1783 (eccC5)
2022916	0.0	0.0	0.0	0.0	0.0	0.0	0.0	0.0	0.0	0.0	0.0	0.0	Rv1783 (eccC5)
2022966	0.0	0.0	0.0	0.0	0.0	0.0	0.0	0.0	0.0	0.0	0.0	0.0	Rv1783 (eccC5)
2022984	0.0	0.0	0.0	0.0	0.0	0.0	0.0	0.0	0.0	0.0	0.0	0.0	Rv1783 (eccC5)
2023437	84.2	92.3	101.4	165.3	164.5	113.4	12.0	89.3	98.3	259.6	20.0	0.0	Rv1783 (eccC5)
2023466	75.2	199.5	131.5	16.0	113.3	151.5	264.6	194.7	15.0	210.5	41.1	22.0	Rv1785c (cyp143)
2023480	0.0	0.0	0.0	33.1	6.0	37.1	67.2	29.1	0.0	0.0	0.0	0.0	Rv1785c (cyp143)
2023508	0.0	0.0	5.0	0.0	0.0	18.1	0.0	0.0	0.0	0.0	0.0	0.0	Rv1785c (cyp143)
2023521	47.1	53.1	113.4	49.1	82.2	56.2	6.0	0.0	60.2	6.0	20.0	0.0	Rv1785c (cyp143)
2023586	84.2	139.4	65.2	16.0	50.1	56.2	0.0	0.0	75.2	6.0	102.2	0.0	Rv1785c (cyp143)
2023595	65.2	46.1	35.1	66.1	0.0	56.2	92.2	14.1	15.0	61.1	0.0	0.0	Rv1785c (cyp143)
2023721	28.1	0.0	0.0	0.0	31.1	37.1	0.0	0.0	0.0	18.0	0.0	0.0	Rv1785c (cyp143)
2023780	0.0	0.0	0.0	0.0	0.0	0.0	0.0	0.0	0.0	43.1	0.0	0.0	Rv1785c (cyp143)
2023913	47.1	6.0	17.1	0.0	0.0	0.0	0.0	0.0	0.0	0.0	0.0	0.0	Rv1785c (cyp143)
2023946	47.1	73.2	0.0	16.0	119.3	37.1	0.0	0.0	0.0	30.1	0.0	0.0	Rv1785c (cyp143)
2024067	18.1	0.0	11.0	16.0	0.0	0.0	6.0	74.3	0.0	0.0	82.2	0.0	Rv1785c (cyp143)
2024187	292.8	92.3	65.2	16.0	252.7	170.6	12.0	0.0	113.3	55.1	0.0	22.0	Rv1785c (cyp143)
2024275	0.0	19.1	47.2	99.2	18.1	0.0	6.0	0.0	53.1	61.1	0.0	0.0	Rv1785c (cyp143)
2024303	0.0	0.0	0.0	0.0	0.0	0.0	0.0	0.0	0.0	0.0	0.0	0.0	Rv1785c (cyp143)
2024334	197.6	311.9	329.2	82.1	195.6	265.9	12.0	59.2	494.3	272.7	1091.3	154.2	Rv1785c (cyp143)
2024355	0.0	0.0	0.0	0.0	0.0	0.0	0.0	0.0	0.0	0.0	0.0	0.0	Rv1785c (cyp143)
2024490	141.4	99.3	35.1	49.1	63.2	113.4	0.0	14.1	0.0	55.1	0.0	0.0	Rv1785c (cyp143)
2024493	359.0	412.1	329.2	727.2	176.5	265.9	67.2	224.8	326.8	315.8	133.3	66.1	Rv1785c (cyp143)
2024570	18.1	0.0	23.1	0.0	0.0	18.1	0.0	0.0	37.1	0.0	0.0	0.0	Rv1785c (cyp143)
2024580	18.1	0.0	23.1	0.0	6.0	0.0	129.3	0.0	0.0	18.0	0.0	0.0	Rv1785c (cyp143)
2024594	28.1	0.0	29.1	0.0	31.1	75.3	0.0	0.0	15.0	55.1	0.0	0.0	Rv1785c (cyp143)
2024598	18.1	66.2	47.2	33.1	0.0	75.3	0.0	14.1	37.1	0.0	0.0	0.0	Rv1785c (cyp143)
2024682	254.7	86.2	59.2	0.0	44.1	151.5	0.0	59.2	98.3	0.0	30.1	22.0	
2024701	113.3	53.1	53.2	16.0	37.1	94.3	0.0	0.0	144.4	43.1	617.3	353.5	
2024708	18.1	59.2	23.1	49.1	63.2	18.1	0.0	14.1	0.0	55.1	0.0	0.0	
2024768	0.0	19.1	0.0	0.0	0.0	0.0	0.0	0.0	0.0	0.0	0.0	0.0	
2024818	103.3	265.7	196.7	181.3	392.1	398.4	209.5	255.0	859.2	98.2	164.3	176.3	
2024883	368.0	465.3	424.5	264.4	360.0	398.4	617.4	661.5	471.2	136.3	431.9	110.2	Rv1786 (-)
2025052	160.5	232.6	208.7	760.3	132.4	208.7	320.7	390.5	235.6	371.9	185.4	0.0	
2025063	0.0	0.0	0.0	0.0	0.0	0.0	0.0	0.0	0.0	0.0	0.0	0.0	
2025085	75.2	19.1	23.1	82.1	101.3	75.3	0.0	0.0	7.0	228.6	123.3	0.0	
2025098	396.1	425.2	664.3	578.0	290.8	493.8	190.4	360.4	410.0	210.5	215.5	22.0	
2025127	9.0	0.0	0.0	0.0	31.1	18.1	0.0	0.0	0.0	0.0	0.0	0.0	
2025137	9.0	13.0	23.1	0.0	12.0	56.2	0.0	29.1	0.0	6.0	20.0	66.1	
2025149	0.0	0.0	0.0	0.0	0.0	0.0	0.0	14.1	0.0	0.0	0.0	0.0	
2025176	0.0	0.0	0.0	0.0	0.0	0.0	0.0	0.0	0.0	0.0	0.0	0.0	
2025183	0.0	0.0	0.0	0.0	0.0	0.0	0.0	0.0	0.0	0.0	0.0	0.0	
2025192	1010.9	285.8	329.2	264.4	588.7	285.0	73.2	345.3	403.0	309.8	30.1	22.0	
2025194	197.6	112.3	89.3	115.2	113.3	151.5	12.0	224.8	311.8	303.7	20.0	375.6	
2025324	0.0	0.0	0.0	0.0	0.0	0.0	0.0	0.0	0.0	0.0	0.0	0.0	Rv1787 (PPE25)
2025349	566.6	771.1	575.0	297.5	524.5	570.0	580.3	239.9	166.4	346.8	473.0	220.3	Rv1787 (PPE25)
2025353	746.1	851.3	760.7	661.1	487.4	493.8	1024.3	812.1	539.4	551.3	813.7	596.9	Rv1787 (PPE25)
2025440	18.1	6.0	17.1	66.1	6.0	0.0	0.0	0.0	37.1	0.0	0.0	22.0	Rv1787 (PPE25)
2025453	0.0	26.1	11.0	0.0	0.0	18.1	24.1	0.0	0.0	0.0	0.0	0.0	Rv1787 (PPE25)
2025521	359.0	305.8	244.9	379.6	461.3	398.4	283.6	239.9	30.1	346.8	164.3	441.7	Rv1787 (PPE25)
2025596	245.7	205.6	214.8	214.4	233.7	285.0	345.8	315.2	75.2	117.3	751.6	66.1	Rv1787 (PPE25)
2025637	28.1	53.1	41.1	16.0	82.2	56.2	0.0	119.5	45.1	74.2	82.2	0.0	Rv1787 (PPE25)
2025725	84.2	86.2	47.2	115.2	107.3	94.3	92.2	14.1	98.3	86.2	185.4	132.2	Rv1787 (PPE25)
2025757	718.0	697.9	778.7	1024.7	892.6	988.5	758.7	601.3	395.0	520.3	1389.9	950.4	Rv1787 (PPE25)
2025761	2408.8	2115.8	2306.1	2513.2	2582.4	1881.7	2512.6	2181.2	1543.9	2194.4	1750.7	2212.3	Rv1787 (PPE25)
2025767	131.4	106.3	113.4	66.1	82.2	94.3	0.0	29.1	22.1	24.1	400.8	0.0	Rv1787 (PPE25)
2025964	0.0	0.0	0.0	0.0	6.0	0.0	0.0	0.0	0.0	0.0	0.0	0.0	Rv1787 (PPE25)
2026010	9.0	185.5	359.3	165.3	233.7	170.6	12.0	29.1	98.3	216.5	20.0	88.1	Rv1787 (PPE25)
2026106	28.1	0.0	47.2	0.0	6.0	0.0	0.0	0.0	0.0	0.0	0.0	0.0	Rv1787 (PPE25)
2026264	9.0	6.0	11.0	0.0	0.0	18.1	0.0	14.1	0.0	191.5	0.0	0.0	Rv1787 (PPE25)
2026314	65.2	152.4	107.4	49.1	214.6	170.6	190.4	74.3	37.1	0.0	143.3	419.6	Rv1787 (PPE25)
2026336	0.0	0.0	0.0	0.0	6.0	0.0	0.0	14.1	0.0	0.0	0.0	22.0	Rv1787 (PPE25)
2026358	9.0	0.0	0.0	0.0	37.1	0.0	0.0	0.0	15.0	0.0	0.0	0.0	Rv1787 (PPE25)
2026403	0.0	0.0	0.0	0.0	0.0	0.0	0.0	0.0	0.0	0.0	0.0	0.0	Rv1787 (PPE25)
2026469	2030.7	1636.5	1382.9	1322.2	1582.6	1330.7	1191.7	1007.8	1452.7	2175.3	1348.8	1702.5	
2026498	37.1	126.3	71.3	247.4	25.1	18.1	271.6	59.2	129.3	80.2	10.0	0.0	Rv1788 (PE18)
2026667	982.8	697.9	874.1	677.1	772.2	816.9	1314.9	1278.8	227.6	402.0	1163.4	995.5	Rv1788 (PE18)
2026722	47.1	179.5	143.5	115.2	119.3	151.5	24.1	330.2	60.2	6.0	51.1	0.0	Rv1788 (PE18)
2026742	1785.0	1057.9	1580.6	1057.8	1519.4	893.2	506.1	1278.8	646.7	1320.2	473.0	818.2	Rv1788 (PE18)
2026750	0.0	0.0	0.0	0.0	0.0	0.0	0.0	14.1	45.1	0.0	0.0	0.0	Rv1788 (PE18)
2026781	282.8	192.5	208.7	49.1	227.7	113.4	30.1	29.1	22.1	415.0	349.7	66.1	Rv1788 (PE18)
2026842	2551.2	697.9	1017.6	1421.4	835.4	1006.6	190.4	510.9	410.0	638.6	545.1	44.1	Rv1789 (PPE26)
2026929	0.0	19.1	0.0	0.0	0.0	0.0	6.0	0.0	0.0	0.0	0.0	0.0	Rv1789 (PPE26)
2026969	263.7	292.8	389.4	148.2	284.8	151.5	86.2	44.2	121.3	327.8	400.8	618.9	Rv1789 (PPE26)
2027010	434.2	385.1	232.8	313.5	348.0	379.3	30.1	375.4	174.4	253.6	751.6	419.6	Rv1789 (PPE26)
2027214	84.2	205.6	256.9	115.2	94.3	170.6	0.0	44.2	91.2	98.2	164.3	840.3	Rv1789 (PPE26)
2027250	1804.1	1795.9	1317.6	1190.0	1455.2	1653.9	895.0	751.8	479.2	1382.4	1565.3	1415.1	Rv1789 (PPE26)
2027256	622.8	419.1	442.6	544.9	411.2	474.7	381.9	255.0	113.3	136.3	154.3	44.1	Rv1789 (PPE26)
2027297	150.4	238.7	185.7	214.4	176.5	170.6	394.9	255.0	15.0	142.3	30.1	22.0	Rv1789 (PPE26)
2027336	113.3	79.2	125.4	644.1	119.3	208.7	110.2	14.1	159.4	105.3	390.8	1304.9	Rv1789 (PPE26)
2027369	0.0	0.0	0.0	0.0	0.0	0.0	0.0	0.0	0.0	0.0	0.0	0.0	Rv1789 (PPE26)
2027407	18.1	0.0	0.0	0.0	0.0	0.0	12.0	0.0	7.0	0.0	0.0	0.0	Rv1789 (PPE26)
2027453	103.3	132.4	119.4	66.1	138.4	113.4	190.4	89.3	106.3	30.1	566.2	0.0	Rv1789 (PPE26)
2027544	75.2	86.2	47.2	49.1	101.3	113.4	24.1	14.1	182.5	197.5	41.1	0.0	Rv1789 (PPE26)
2027559	2626.4	1976.4	1719.0	1934.3	2018.8	1824.5	1728.9	2361.9	1293.3	1785.4	792.7	1879.8	Rv1789 (PPE26)
2027561	75.2	92.3	149.5	16.0	18.1	94.3	0.0	29.1	98.3	12.0	0.0	176.3	Rv1789 (PPE26)
2027580	150.4	545.5	341.2	181.3	487.4	265.9	209.5	104.4	189.5	309.8	359.8	0.0	Rv1789 (PPE26)
2027830	0.0	0.0	0.0	0.0	0.0	0.0	0.0	0.0	0.0	0.0	0.0	0.0	Rv1789 (PPE26)
2027840	9.0	39.1	71.3	165.3	69.2	56.2	55.1	0.0	0.0	105.3	51.1	0.0	Rv1789 (PPE26)
2027896	37.1	219.6	65.2	16.0	56.2	132.5	0.0	59.2	15.0	111.3	185.4	0.0	Rv1789 (PPE26)
2027931	0.0	0.0	0.0	99.2	0.0	0.0	0.0	0.0	7.0	0.0	0.0	0.0	Rv1789 (PPE26)
2027976	47.1	39.1	89.3	16.0	82.2	56.2	6.0	14.1	53.1	105.3	10.0	110.2	Rv1789 (PPE26)
2027993	235.7	598.6	275.0	595.0	392.1	398.4	301.7	797.0	235.6	364.9	133.3	88.1	
2027996	301.9	538.5	341.2	379.6	575.7	417.5	129.3	330.2	433.1	409.0	10.0	508.8	
2028066	216.6	345.9	293.0	264.4	360.0	285.0	61.1	89.3	121.3	346.8	113.2	0.0	
2028115	28.1	6.0	5.0	16.0	132.4	0.0	0.0	0.0	0.0	0.0	0.0	22.0	
2028176	0.0	0.0	0.0	0.0	0.0	0.0	0.0	0.0	0.0	0.0	0.0	0.0	
2028233	925.6	944.6	778.7	1090.8	778.2	740.6	463.0	1083.1	433.1	718.8	400.8	110.2	
2028260	340.0	245.7	586.1	677.1	537.6	341.2	98.2	360.4	547.4	160.4	514.1	508.8	
2028318	94.3	225.6	35.1	231.4	126.4	56.2	110.2	14.1	212.5	43.1	0.0	0.0	
2028338	500.4	565.5	789.8	694.2	721.1	608.2	240.5	59.2	844.2	812.0	164.3	685.0	
2028448	0.0	0.0	0.0	0.0	0.0	0.0	0.0	0.0	0.0	0.0	0.0	0.0	Rv1790 (PPE27)
2028473	2352.7	1736.8	1856.5	2381.0	1676.8	1444.1	1006.3	1083.1	1628.2	1624.0	915.9	796.2	Rv1790 (PPE27)
2028477	1000.8	824.3	922.2	776.3	683.0	912.2	672.5	842.2	486.2	458.1	915.9	331.5	Rv1790 (PPE27)
2028564	103.3	13.0	29.1	0.0	12.0	37.1	0.0	0.0	0.0	6.0	0.0	22.0	Rv1790 (PPE27)
2028577	0.0	19.1	29.1	0.0	6.0	0.0	6.0	0.0	7.0	0.0	0.0	0.0	Rv1790 (PPE27)
2028645	396.1	311.9	250.9	661.1	524.5	474.7	197.4	330.2	75.2	346.8	236.5	530.8	Rv1790 (PPE27)
2028720	245.7	265.7	341.2	297.5	271.8	189.7	357.8	375.4	68.2	136.3	751.6	132.2	Rv1790 (PPE27)
2028761	103.3	99.3	77.3	99.2	88.3	75.3	0.0	74.3	113.3	123.3	133.3	22.0	Rv1790 (PPE27)
2028849	160.5	126.3	113.4	280.5	132.4	208.7	55.1	29.1	91.2	105.3	133.3	66.1	Rv1790 (PPE27)
2028881	1237.5	937.6	1299.6	760.3	1443.2	988.5	715.6	631.4	410.0	730.8	1946.1	1215.8	Rv1790 (PPE27)
2028885	3553.0	3619.9	3671.9	2364.0	4342.5	3078.9	2265.1	2301.7	1833.7	2789.8	2316.9	3185.8	Rv1790 (PPE27)
2028891	235.7	232.6	275.0	99.2	227.7	246.9	6.0	104.4	30.1	80.2	339.7	44.1	Rv1790 (PPE27)
2029043	0.0	6.0	5.0	0.0	0.0	18.1	0.0	0.0	0.0	0.0	0.0	0.0	Rv1790 (PPE27)
2029089	84.2	73.2	232.8	99.2	107.3	94.3	30.1	315.2	37.1	92.2	41.1	0.0	Rv1790 (PPE27)
2029118	472.3	664.8	359.3	429.7	683.0	551.0	184.4	209.8	159.4	142.3	102.2	220.3	Rv1790 (PPE27)
2029185	18.1	0.0	0.0	49.1	37.1	0.0	0.0	0.0	0.0	0.0	0.0	0.0	Rv1790 (PPE27)
2029390	679.9	278.8	305.1	148.2	436.3	474.7	221.5	435.6	37.1	148.4	318.7	0.0	Rv1790 (PPE27)
2029415	0.0	0.0	17.1	0.0	12.0	0.0	0.0	0.0	0.0	6.0	0.0	0.0	Rv1790 (PPE27)
2029437	329.9	99.3	173.6	165.3	360.0	151.5	123.3	29.1	45.1	6.0	0.0	110.2	Rv1790 (PPE27)
2029460	179.5	112.3	65.2	330.6	75.2	37.1	6.0	0.0	106.3	43.1	10.0	0.0	Rv1790 (PPE27)
2029482	887.5	684.9	581.0	478.8	537.6	341.2	86.2	239.9	106.3	136.3	473.0	22.0	Rv1790 (PPE27)
2029525	179.5	345.9	365.3	115.2	309.9	151.5	160.4	194.7	174.4	154.4	0.0	22.0	
2029548	9.0	19.1	77.3	0.0	0.0	18.1	0.0	0.0	0.0	0.0	0.0	0.0	
2029567	141.4	59.2	77.3	66.1	25.1	113.4	30.1	14.1	22.1	0.0	0.0	66.1	
2029620	556.6	452.2	490.7	181.3	499.4	570.0	24.1	44.2	159.4	117.3	0.0	0.0	
2029663	0.0	0.0	0.0	0.0	0.0	0.0	0.0	0.0	0.0	0.0	0.0	0.0	
2029667	47.1	99.3	23.1	0.0	82.2	56.2	0.0	0.0	7.0	6.0	0.0	0.0	
2029730	94.3	46.1	119.4	16.0	88.3	75.3	0.0	0.0	60.2	18.0	0.0	0.0	
2029766	122.3	46.1	95.3	99.2	101.3	151.5	0.0	14.1	68.2	0.0	0.0	0.0	
2029777	131.4	152.4	11.0	16.0	50.1	0.0	0.0	0.0	0.0	12.0	0.0	0.0	
2029860	235.7	505.4	250.9	115.2	373.1	398.4	394.9	375.4	242.6	105.3	298.6	375.6	
2029890	150.4	232.6	371.3	198.3	208.6	132.5	61.1	179.7	0.0	43.1	30.1	198.3	
2029963	197.6	46.1	65.2	0.0	56.2	37.1	0.0	0.0	7.0	0.0	0.0	0.0	Rv1791 (PE19)
2029970	0.0	0.0	5.0	0.0	0.0	0.0	0.0	0.0	0.0	0.0	0.0	0.0	Rv1791 (PE19)
2030026	0.0	0.0	0.0	33.1	0.0	0.0	0.0	0.0	0.0	0.0	0.0	0.0	Rv1791 (PE19)
2030050	18.1	0.0	0.0	0.0	6.0	56.2	0.0	0.0	0.0	0.0	0.0	0.0	Rv1791 (PE19)
2030094	56.2	39.1	113.4	66.1	12.0	75.3	0.0	0.0	0.0	0.0	0.0	0.0	Rv1791 (PE19)
2030169	0.0	0.0	5.0	0.0	0.0	0.0	0.0	0.0	0.0	0.0	0.0	0.0	Rv1791 (PE19)
2030297	462.3	565.5	730.6	1190.0	524.5	531.9	160.4	209.8	479.2	743.8	400.8	44.1	
2030309	84.2	159.4	71.3	115.2	82.2	189.7	6.0	0.0	0.0	0.0	0.0	0.0	
2030324	1058.0	851.3	783.8	1123.9	961.8	702.5	141.3	360.4	448.1	327.8	123.3	309.5	
2030335	632.8	1091.0	604.1	776.3	581.7	778.8	24.1	179.7	258.7	278.7	10.0	198.3	
2030338	18.1	199.5	155.5	49.1	157.5	189.7	0.0	29.1	106.3	74.2	0.0	0.0	
2030368	0.0	26.1	0.0	0.0	107.3	18.1	18.0	0.0	0.0	6.0	0.0	0.0	
2030514	368.0	372.0	293.0	313.5	348.0	341.2	12.0	74.3	288.7	235.6	277.6	66.1	
2030528	310.9	252.7	377.3	132.2	411.2	455.6	104.2	330.2	280.7	340.8	0.0	0.0	
2030606	1152.3	571.6	688.4	511.9	442.3	493.8	264.6	345.3	699.8	235.6	246.5	353.5	
2030648	141.4	46.1	65.2	16.0	0.0	0.0	0.0	0.0	0.0	0.0	51.1	0.0	
2030671	84.2	53.1	65.2	99.2	176.5	113.4	6.0	29.1	83.2	148.4	0.0	44.1	
2030686	131.4	132.4	89.3	49.1	183.5	75.3	0.0	44.2	463.2	6.0	51.1	0.0	
2030700	821.3	858.3	880.1	661.1	619.8	702.5	30.1	29.1	75.2	74.2	0.0	485.7	
2030709	197.6	265.7	95.3	247.4	252.7	170.6	0.0	0.0	30.1	0.0	143.3	66.1	Rv1793 (esxN)
2030713	188.5	132.4	125.4	49.1	94.3	189.7	0.0	0.0	7.0	43.1	0.0	0.0	Rv1793 (esxN)
2030862	28.1	86.2	5.0	16.0	50.1	56.2	0.0	0.0	7.0	12.0	0.0	0.0	Rv1793 (esxN)
2030877	0.0	13.0	0.0	0.0	6.0	0.0	6.0	0.0	37.1	0.0	0.0	0.0	Rv1793 (esxN)
2030893	150.4	66.2	77.3	49.1	151.4	18.1	61.1	14.1	98.3	136.3	10.0	66.1	Rv1793 (esxN)
2030983	9.0	13.0	17.1	16.0	12.0	0.0	0.0	0.0	0.0	0.0	0.0	0.0	Rv1793 (esxN)
2031045	47.1	53.1	47.2	16.0	56.2	37.1	0.0	0.0	0.0	0.0	0.0	66.1	
2031049	0.0	0.0	0.0	0.0	0.0	0.0	0.0	0.0	0.0	0.0	0.0	0.0	
2031068	94.3	146.4	47.2	297.5	101.3	170.6	6.0	0.0	45.1	24.1	0.0	0.0	
2031087	0.0	0.0	0.0	0.0	0.0	0.0	0.0	0.0	0.0	0.0	0.0	0.0	Rv1794 (-)
2031140	0.0	0.0	0.0	0.0	0.0	0.0	0.0	0.0	0.0	0.0	0.0	0.0	Rv1794 (-)
2031147	0.0	0.0	0.0	0.0	0.0	0.0	0.0	0.0	0.0	0.0	0.0	0.0	Rv1794 (-)
2031170	0.0	0.0	0.0	0.0	0.0	0.0	0.0	0.0	0.0	0.0	0.0	0.0	Rv1794 (-)
2031184	0.0	0.0	0.0	0.0	0.0	0.0	0.0	0.0	0.0	0.0	0.0	0.0	Rv1794 (-)
2031212	0.0	0.0	0.0	0.0	0.0	0.0	0.0	0.0	0.0	0.0	0.0	0.0	Rv1794 (-)
2031358	0.0	0.0	0.0	0.0	0.0	0.0	0.0	0.0	0.0	0.0	0.0	0.0	Rv1794 (-)
2031368	0.0	0.0	0.0	0.0	0.0	0.0	0.0	0.0	0.0	0.0	0.0	0.0	Rv1794 (-)
2031464	0.0	0.0	0.0	0.0	0.0	0.0	0.0	0.0	0.0	0.0	0.0	0.0	Rv1794 (-)
2031510	0.0	0.0	0.0	0.0	0.0	0.0	0.0	0.0	0.0	0.0	0.0	0.0	Rv1794 (-)
2031533	0.0	0.0	0.0	0.0	0.0	0.0	0.0	0.0	0.0	0.0	0.0	0.0	Rv1794 (-)
2031611	0.0	0.0	0.0	0.0	0.0	0.0	0.0	0.0	0.0	0.0	0.0	0.0	Rv1794 (-)
2031645	0.0	0.0	0.0	0.0	0.0	0.0	0.0	0.0	0.0	0.0	0.0	0.0	Rv1794 (-)
2031748	0.0	0.0	0.0	0.0	0.0	0.0	0.0	0.0	0.0	0.0	0.0	0.0	Rv1794 (-)
2031760	0.0	0.0	0.0	0.0	0.0	0.0	0.0	0.0	0.0	0.0	0.0	0.0	Rv1794 (-)
2031835	0.0	0.0	0.0	0.0	0.0	0.0	0.0	0.0	0.0	0.0	0.0	0.0	Rv1794 (-)
2031879	0.0	0.0	0.0	0.0	0.0	0.0	0.0	0.0	0.0	0.0	0.0	0.0	Rv1794 (-)
2031891	0.0	0.0	0.0	0.0	0.0	0.0	0.0	0.0	0.0	0.0	0.0	0.0	Rv1794 (-)
2031911	0.0	0.0	0.0	0.0	0.0	0.0	0.0	0.0	0.0	0.0	0.0	0.0	Rv1794 (-)
2031933	0.0	0.0	0.0	0.0	0.0	0.0	0.0	0.0	0.0	0.0	0.0	0.0	Rv1794 (-)
2031943	0.0	0.0	0.0	0.0	0.0	0.0	0.0	0.0	0.0	0.0	0.0	0.0	Rv1794 (-)
2031971	0.0	6.0	0.0	0.0	0.0	0.0	0.0	0.0	0.0	0.0	0.0	0.0	Rv1794 (-)
2031998	0.0	0.0	0.0	0.0	0.0	0.0	0.0	0.0	0.0	0.0	0.0	0.0	
2032023	18.1	13.0	11.0	148.2	50.1	18.1	0.0	0.0	0.0	0.0	0.0	0.0	
2032034	0.0	0.0	23.1	0.0	18.1	0.0	73.2	194.7	0.0	0.0	0.0	0.0	
2032038	0.0	0.0	0.0	0.0	0.0	0.0	0.0	0.0	0.0	0.0	0.0	0.0	
2032055	0.0	0.0	5.0	0.0	18.1	0.0	0.0	0.0	7.0	0.0	0.0	0.0	
2032070	0.0	6.0	0.0	0.0	6.0	37.1	0.0	0.0	0.0	0.0	0.0	0.0	
2032132	0.0	0.0	0.0	0.0	0.0	0.0	0.0	0.0	0.0	0.0	0.0	0.0	
2032158	0.0	0.0	0.0	0.0	0.0	0.0	0.0	0.0	0.0	0.0	0.0	0.0	
2032175	0.0	73.2	113.4	33.1	69.2	37.1	0.0	0.0	204.5	30.1	10.0	0.0	
2032214	47.1	92.3	107.4	49.1	101.3	37.1	0.0	29.1	37.1	61.1	0.0	0.0	
2032238	0.0	0.0	0.0	0.0	0.0	0.0	0.0	0.0	0.0	0.0	0.0	0.0	
2032257	0.0	0.0	0.0	0.0	0.0	0.0	0.0	0.0	0.0	0.0	0.0	0.0	Rv1795 (eccD5)
2032408	0.0	0.0	0.0	0.0	0.0	0.0	0.0	0.0	0.0	0.0	0.0	0.0	Rv1795 (eccD5)
2032411	0.0	0.0	0.0	0.0	0.0	0.0	0.0	0.0	0.0	0.0	0.0	0.0	Rv1795 (eccD5)
2032504	0.0	0.0	0.0	0.0	0.0	0.0	0.0	0.0	0.0	0.0	0.0	0.0	Rv1795 (eccD5)
2032532	0.0	0.0	0.0	0.0	0.0	0.0	0.0	0.0	0.0	0.0	0.0	0.0	Rv1795 (eccD5)
2032600	0.0	0.0	0.0	0.0	0.0	0.0	12.0	0.0	0.0	0.0	0.0	0.0	Rv1795 (eccD5)
2032763	0.0	0.0	0.0	0.0	0.0	0.0	0.0	0.0	0.0	0.0	0.0	0.0	Rv1795 (eccD5)
2033006	0.0	0.0	0.0	0.0	0.0	0.0	0.0	0.0	0.0	0.0	0.0	0.0	Rv1795 (eccD5)
2033115	0.0	0.0	0.0	0.0	0.0	0.0	0.0	0.0	0.0	0.0	0.0	0.0	Rv1795 (eccD5)
2033123	0.0	0.0	0.0	0.0	0.0	0.0	0.0	0.0	0.0	0.0	0.0	0.0	Rv1795 (eccD5)
2033223	0.0	0.0	0.0	0.0	0.0	0.0	0.0	0.0	0.0	0.0	0.0	0.0	Rv1795 (eccD5)
2033337	0.0	0.0	0.0	0.0	0.0	0.0	0.0	0.0	0.0	0.0	0.0	0.0	Rv1795 (eccD5)
2033418	0.0	0.0	0.0	0.0	0.0	0.0	0.0	0.0	0.0	0.0	0.0	0.0	Rv1795 (eccD5)
2033431	0.0	0.0	0.0	0.0	0.0	0.0	0.0	0.0	0.0	0.0	0.0	0.0	Rv1795 (eccD5)
2033465	0.0	0.0	0.0	0.0	0.0	0.0	0.0	0.0	0.0	0.0	0.0	0.0	Rv1795 (eccD5)
2033488	0.0	0.0	0.0	0.0	0.0	0.0	0.0	0.0	0.0	0.0	0.0	0.0	Rv1795 (eccD5)
2033537	0.0	0.0	0.0	0.0	0.0	0.0	0.0	0.0	0.0	0.0	0.0	0.0	Rv1795 (eccD5)
2033645	0.0	0.0	0.0	0.0	0.0	0.0	0.0	0.0	0.0	0.0	0.0	0.0	Rv1795 (eccD5)
2033655	0.0	0.0	0.0	0.0	0.0	0.0	0.0	0.0	0.0	0.0	0.0	0.0	Rv1795 (eccD5)
2033684	0.0	0.0	0.0	0.0	0.0	0.0	0.0	0.0	0.0	0.0	0.0	0.0	Rv1795 (eccD5)
2033735	0.0	0.0	0.0	0.0	0.0	0.0	0.0	0.0	0.0	0.0	0.0	0.0	Rv1795 (eccD5)
2033750	0.0	0.0	0.0	0.0	0.0	0.0	0.0	0.0	0.0	0.0	0.0	0.0	Rv1795 (eccD5),Rv1796 (mycP5)
2033756	0.0	0.0	5.0	0.0	0.0	0.0	0.0	0.0	0.0	0.0	0.0	0.0	Rv1795 (eccD5),Rv1796 (mycP5)
2033786	0.0	0.0	0.0	0.0	0.0	0.0	0.0	0.0	0.0	0.0	0.0	0.0	Rv1796 (mycP5)
2033812	0.0	0.0	0.0	0.0	0.0	0.0	0.0	0.0	0.0	0.0	0.0	0.0	Rv1796 (mycP5)
2033847	0.0	0.0	0.0	0.0	0.0	0.0	6.0	0.0	0.0	0.0	0.0	0.0	Rv1796 (mycP5)
2033934	0.0	0.0	0.0	0.0	6.0	0.0	0.0	0.0	0.0	0.0	0.0	0.0	Rv1796 (mycP5)
2033988	0.0	0.0	0.0	0.0	0.0	0.0	0.0	0.0	0.0	0.0	0.0	0.0	Rv1796 (mycP5)
2033990	0.0	0.0	0.0	0.0	0.0	0.0	0.0	0.0	0.0	0.0	0.0	0.0	Rv1796 (mycP5)
2034114	0.0	0.0	0.0	0.0	0.0	0.0	0.0	0.0	0.0	0.0	0.0	0.0	Rv1796 (mycP5)
2034208	0.0	0.0	0.0	0.0	0.0	0.0	0.0	0.0	0.0	0.0	0.0	0.0	Rv1796 (mycP5)
2034223	0.0	0.0	0.0	0.0	0.0	0.0	0.0	0.0	0.0	0.0	0.0	0.0	Rv1796 (mycP5)
2034295	0.0	0.0	0.0	0.0	0.0	0.0	0.0	0.0	0.0	0.0	0.0	0.0	Rv1796 (mycP5)
2034439	0.0	0.0	0.0	0.0	0.0	0.0	0.0	0.0	0.0	0.0	0.0	0.0	Rv1796 (mycP5)
2034447	0.0	0.0	0.0	0.0	0.0	0.0	0.0	0.0	0.0	0.0	0.0	0.0	Rv1796 (mycP5)
2034466	0.0	0.0	0.0	0.0	0.0	0.0	0.0	0.0	0.0	0.0	0.0	22.0	Rv1796 (mycP5)
2034488	0.0	0.0	0.0	0.0	0.0	0.0	0.0	0.0	0.0	0.0	0.0	0.0	Rv1796 (mycP5)
2034568	0.0	0.0	0.0	0.0	0.0	0.0	0.0	0.0	0.0	0.0	0.0	0.0	Rv1796 (mycP5)
2034605	0.0	0.0	0.0	0.0	0.0	0.0	0.0	0.0	0.0	0.0	0.0	0.0	Rv1796 (mycP5)
2034615	0.0	0.0	0.0	0.0	0.0	0.0	0.0	0.0	0.0	0.0	0.0	0.0	Rv1796 (mycP5)
2034719	0.0	0.0	0.0	0.0	0.0	0.0	0.0	0.0	0.0	0.0	0.0	0.0	Rv1796 (mycP5)
2034749	0.0	0.0	0.0	0.0	0.0	0.0	0.0	0.0	0.0	0.0	0.0	0.0	Rv1796 (mycP5)
2034789	0.0	0.0	0.0	0.0	0.0	0.0	0.0	0.0	0.0	0.0	0.0	0.0	Rv1796 (mycP5)
2034854	0.0	0.0	0.0	0.0	0.0	0.0	0.0	0.0	0.0	0.0	0.0	0.0	Rv1796 (mycP5)
2034948	0.0	0.0	0.0	0.0	0.0	0.0	6.0	0.0	0.0	0.0	0.0	0.0	Rv1796 (mycP5)
2035004	0.0	0.0	0.0	0.0	0.0	0.0	0.0	0.0	0.0	0.0	0.0	0.0	Rv1796 (mycP5)
2035103	0.0	0.0	0.0	0.0	0.0	0.0	0.0	0.0	0.0	0.0	0.0	0.0	Rv1796 (mycP5)
2035171	0.0	0.0	0.0	0.0	0.0	0.0	0.0	0.0	0.0	0.0	0.0	0.0	Rv1796 (mycP5)
2035178	0.0	0.0	0.0	0.0	0.0	0.0	0.0	0.0	0.0	0.0	0.0	0.0	Rv1796 (mycP5)
2035200	0.0	0.0	0.0	0.0	0.0	0.0	0.0	0.0	0.0	0.0	0.0	0.0	Rv1796 (mycP5)
2035226	0.0	0.0	0.0	0.0	0.0	0.0	0.0	0.0	0.0	0.0	0.0	0.0	Rv1796 (mycP5)
2035269	0.0	0.0	0.0	0.0	0.0	0.0	0.0	0.0	0.0	0.0	0.0	0.0	Rv1796 (mycP5)
2035385	0.0	0.0	0.0	0.0	0.0	0.0	0.0	0.0	0.0	0.0	0.0	0.0	Rv1796 (mycP5)
2035396	0.0	0.0	0.0	0.0	0.0	0.0	0.0	0.0	0.0	0.0	0.0	0.0	Rv1796 (mycP5)
2035429	0.0	0.0	0.0	0.0	0.0	0.0	0.0	0.0	0.0	0.0	0.0	0.0	Rv1796 (mycP5)
2035435	0.0	0.0	0.0	0.0	0.0	0.0	0.0	0.0	0.0	0.0	0.0	0.0	Rv1796 (mycP5)
2035454	0.0	0.0	0.0	0.0	0.0	0.0	0.0	0.0	0.0	0.0	0.0	0.0	Rv1796 (mycP5)
2035650	0.0	0.0	0.0	0.0	0.0	0.0	0.0	0.0	0.0	0.0	0.0	0.0	Rv1797 (eccE5)
2035659	0.0	0.0	0.0	0.0	0.0	0.0	0.0	0.0	0.0	0.0	0.0	0.0	Rv1797 (eccE5)
2035676	0.0	0.0	0.0	0.0	0.0	0.0	0.0	0.0	0.0	0.0	0.0	0.0	Rv1797 (eccE5)
2035806	0.0	0.0	0.0	0.0	0.0	0.0	0.0	0.0	0.0	0.0	0.0	0.0	Rv1797 (eccE5)
2035820	0.0	0.0	0.0	0.0	0.0	0.0	0.0	0.0	0.0	0.0	0.0	0.0	Rv1797 (eccE5)
2035822	0.0	0.0	0.0	0.0	0.0	0.0	0.0	0.0	0.0	0.0	0.0	0.0	Rv1797 (eccE5)
2035905	0.0	0.0	0.0	0.0	0.0	0.0	0.0	0.0	0.0	0.0	0.0	0.0	Rv1797 (eccE5)
2036014	0.0	0.0	0.0	0.0	0.0	0.0	0.0	0.0	0.0	0.0	0.0	0.0	Rv1797 (eccE5)
2036118	0.0	0.0	0.0	0.0	0.0	0.0	0.0	0.0	0.0	0.0	0.0	0.0	Rv1797 (eccE5)
2036345	0.0	0.0	0.0	0.0	0.0	0.0	0.0	0.0	0.0	0.0	0.0	0.0	Rv1797 (eccE5)
2036365	0.0	0.0	0.0	0.0	0.0	0.0	0.0	0.0	0.0	0.0	0.0	0.0	Rv1797 (eccE5)
2036416	0.0	0.0	0.0	0.0	0.0	0.0	0.0	0.0	0.0	0.0	0.0	0.0	Rv1797 (eccE5)
2036481	0.0	0.0	0.0	0.0	0.0	0.0	0.0	0.0	0.0	0.0	0.0	0.0	Rv1797 (eccE5)
2036498	0.0	0.0	0.0	0.0	0.0	0.0	0.0	0.0	0.0	0.0	0.0	0.0	Rv1797 (eccE5)
2036529	0.0	0.0	0.0	0.0	0.0	0.0	0.0	0.0	0.0	0.0	0.0	0.0	Rv1797 (eccE5)
2036805	18.1	59.2	17.1	66.1	18.1	94.3	0.0	0.0	7.0	6.0	0.0	22.0	Rv1798 (eccA5)
2037011	0.0	0.0	11.0	0.0	0.0	18.1	0.0	0.0	0.0	0.0	0.0	0.0	Rv1798 (eccA5)
2037030	18.1	6.0	0.0	16.0	6.0	0.0	0.0	0.0	0.0	0.0	0.0	0.0	Rv1798 (eccA5)
2037038	56.2	33.1	23.1	0.0	12.0	75.3	0.0	0.0	7.0	30.1	0.0	0.0	Rv1798 (eccA5)
2037058	0.0	26.1	0.0	0.0	0.0	18.1	0.0	0.0	0.0	0.0	0.0	0.0	Rv1798 (eccA5)
2037088	0.0	6.0	0.0	0.0	0.0	18.1	0.0	0.0	0.0	0.0	0.0	0.0	Rv1798 (eccA5)
2037157	94.3	73.2	53.2	33.1	31.1	94.3	0.0	0.0	0.0	12.0	0.0	0.0	Rv1798 (eccA5)
2037175	103.3	33.1	29.1	49.1	18.1	189.7	12.0	0.0	0.0	12.0	0.0	22.0	Rv1798 (eccA5)
2037248	28.1	33.1	17.1	0.0	25.1	94.3	0.0	0.0	0.0	0.0	0.0	0.0	Rv1798 (eccA5)
2037363	18.1	13.0	5.0	16.0	37.1	0.0	0.0	0.0	0.0	6.0	0.0	22.0	Rv1798 (eccA5)
2037376	18.1	19.1	5.0	99.2	12.0	37.1	30.1	0.0	0.0	0.0	0.0	0.0	Rv1798 (eccA5)
2037445	56.2	26.1	23.1	0.0	44.1	18.1	6.0	0.0	0.0	0.0	0.0	0.0	Rv1798 (eccA5)
2037489	0.0	0.0	0.0	0.0	0.0	0.0	0.0	0.0	0.0	0.0	0.0	0.0	Rv1798 (eccA5)
2037619	103.3	46.1	101.4	33.1	31.1	208.7	0.0	14.1	7.0	6.0	0.0	0.0	Rv1798 (eccA5)
2037716	28.1	19.1	17.1	0.0	0.0	37.1	0.0	0.0	0.0	0.0	0.0	0.0	Rv1798 (eccA5)
2037750	56.2	46.1	71.3	0.0	6.0	113.4	0.0	0.0	0.0	6.0	0.0	0.0	Rv1798 (eccA5)
2037786	0.0	0.0	0.0	0.0	0.0	0.0	0.0	0.0	0.0	0.0	0.0	0.0	Rv1798 (eccA5)
2037895	18.1	39.1	23.1	0.0	25.1	151.5	0.0	0.0	0.0	12.0	0.0	0.0	Rv1798 (eccA5)
2037994	9.0	6.0	0.0	0.0	6.0	18.1	0.0	0.0	0.0	0.0	0.0	0.0	Rv1798 (eccA5)
2038012	18.1	26.1	0.0	16.0	0.0	0.0	0.0	0.0	0.0	0.0	0.0	0.0	Rv1798 (eccA5)
2038017	0.0	0.0	0.0	0.0	0.0	0.0	0.0	0.0	0.0	0.0	0.0	0.0	Rv1798 (eccA5)
2038045	103.3	46.1	11.0	49.1	12.0	94.3	0.0	0.0	0.0	0.0	0.0	0.0	Rv1798 (eccA5)
2038090	0.0	0.0	0.0	0.0	0.0	0.0	0.0	0.0	0.0	0.0	0.0	0.0	Rv1798 (eccA5)
2038171	56.2	6.0	0.0	0.0	6.0	18.1	0.0	0.0	0.0	0.0	0.0	0.0	Rv1798 (eccA5)
2038267	9.0	0.0	35.1	33.1	0.0	56.2	0.0	0.0	0.0	0.0	0.0	0.0	Rv1798 (eccA5)
2038269	0.0	0.0	5.0	0.0	0.0	0.0	0.0	0.0	7.0	0.0	0.0	0.0	Rv1798 (eccA5)
2038279	18.1	13.0	35.1	0.0	6.0	18.1	0.0	0.0	0.0	6.0	0.0	0.0	Rv1798 (eccA5)
2038294	0.0	0.0	0.0	0.0	6.0	0.0	0.0	0.0	0.0	0.0	0.0	0.0	Rv1798 (eccA5)
2038386	28.1	6.0	5.0	0.0	6.0	37.1	0.0	0.0	0.0	6.0	0.0	0.0	Rv1798 (eccA5)
2038421	9.0	6.0	0.0	0.0	0.0	0.0	0.0	0.0	0.0	0.0	0.0	0.0	Rv1798 (eccA5)
2038537	84.2	86.2	143.5	49.1	56.2	208.7	0.0	0.0	250.6	185.5	226.5	0.0	Rv1798 (eccA5)
2038566	160.5	285.8	430.5	99.2	107.3	170.6	184.4	390.5	433.1	228.6	431.9	441.7	
2038699	425.2	112.3	137.5	82.1	82.2	208.7	6.0	29.1	0.0	197.5	10.0	0.0	
2038736	0.0	0.0	0.0	0.0	0.0	0.0	0.0	0.0	0.0	0.0	0.0	0.0	
2038742	0.0	0.0	0.0	0.0	0.0	0.0	0.0	0.0	0.0	0.0	0.0	0.0	
2038761	0.0	0.0	0.0	0.0	0.0	0.0	0.0	0.0	0.0	0.0	0.0	0.0	
2038774	0.0	0.0	0.0	0.0	0.0	0.0	0.0	0.0	0.0	0.0	0.0	0.0	
2038778	0.0	0.0	0.0	0.0	0.0	0.0	0.0	0.0	0.0	0.0	0.0	0.0	
2038780	0.0	0.0	0.0	0.0	0.0	0.0	0.0	0.0	0.0	0.0	0.0	0.0	
2038818	216.6	185.5	196.7	462.8	189.5	170.6	271.6	134.5	371.9	148.4	154.3	154.2	
2038843	0.0	0.0	0.0	0.0	0.0	0.0	0.0	0.0	0.0	0.0	0.0	0.0	
2038903	0.0	0.0	0.0	0.0	0.0	0.0	0.0	0.0	0.0	0.0	0.0	0.0	
2038932	0.0	0.0	0.0	0.0	0.0	0.0	0.0	0.0	0.0	0.0	0.0	0.0	
2038943	0.0	0.0	0.0	0.0	0.0	0.0	0.0	14.1	0.0	0.0	0.0	0.0	
2038946	0.0	0.0	0.0	0.0	0.0	37.1	0.0	0.0	0.0	0.0	10.0	0.0	
2038955	0.0	0.0	0.0	0.0	0.0	0.0	24.1	0.0	37.1	0.0	0.0	0.0	
2038964	37.1	6.0	89.3	0.0	12.0	37.1	0.0	0.0	83.2	12.0	205.4	0.0	
2039062	0.0	0.0	0.0	33.1	0.0	0.0	0.0	0.0	0.0	0.0	0.0	0.0	
2039066	0.0	0.0	0.0	0.0	0.0	0.0	0.0	0.0	0.0	0.0	0.0	0.0	
2039084	0.0	0.0	0.0	0.0	0.0	0.0	0.0	0.0	0.0	0.0	0.0	0.0	
2039109	0.0	0.0	0.0	0.0	0.0	0.0	0.0	0.0	0.0	0.0	0.0	0.0	
2039116	0.0	0.0	0.0	0.0	0.0	0.0	0.0	0.0	0.0	0.0	0.0	0.0	
2039125	254.7	159.4	347.2	313.5	354.0	531.9	493.1	194.7	349.9	557.4	823.7	485.7	
2039139	28.1	33.1	161.6	132.2	50.1	18.1	86.2	194.7	129.3	197.5	51.1	0.0	
2039141	0.0	0.0	0.0	0.0	0.0	0.0	0.0	0.0	0.0	6.0	0.0	0.0	
2039180	273.8	139.4	220.8	561.9	258.7	265.9	18.0	14.1	129.3	216.5	154.3	1437.1	Rv1799 (lppT)
2039206	9.0	0.0	5.0	0.0	0.0	0.0	0.0	0.0	0.0	0.0	0.0	0.0	Rv1799 (lppT)
2039377	207.6	185.5	137.5	99.2	176.5	75.3	6.0	119.5	98.3	24.1	102.2	1215.8	
2039410	188.5	46.1	83.3	0.0	18.1	56.2	0.0	0.0	15.0	61.1	102.2	0.0	
2039539	0.0	0.0	0.0	0.0	0.0	0.0	0.0	0.0	0.0	0.0	0.0	0.0	Rv1800 (PPE28)
2039566	0.0	0.0	0.0	0.0	0.0	0.0	0.0	0.0	0.0	0.0	0.0	0.0	Rv1800 (PPE28)
2039609	0.0	0.0	0.0	0.0	0.0	0.0	0.0	44.2	0.0	0.0	0.0	0.0	Rv1800 (PPE28)
2039679	65.2	19.1	83.3	115.2	37.1	18.1	6.0	44.2	60.2	86.2	10.0	22.0	Rv1800 (PPE28)
2039746	0.0	0.0	0.0	0.0	0.0	0.0	0.0	0.0	0.0	0.0	0.0	0.0	Rv1800 (PPE28)
2039827	84.2	46.1	17.1	231.4	82.2	94.3	55.1	0.0	53.1	49.1	0.0	0.0	Rv1800 (PPE28)
2039883	793.2	485.3	628.2	760.3	772.2	436.6	412.9	751.8	418.1	358.9	566.2	463.7	Rv1800 (PPE28)
2039891	216.6	485.3	436.5	264.4	335.0	341.2	666.5	405.5	53.1	520.3	947.0	176.3	Rv1800 (PPE28)
2039925	0.0	33.1	29.1	0.0	37.1	37.1	6.0	0.0	0.0	0.0	0.0	0.0	Rv1800 (PPE28)
2039928	660.9	558.5	598.1	595.0	562.6	512.8	506.1	134.5	318.8	557.4	287.6	154.2	Rv1800 (PPE28)
2039980	75.2	132.4	208.7	49.1	157.5	113.4	43.1	345.3	60.2	68.2	0.0	132.2	Rv1800 (PPE28)
2040136	9.0	172.5	89.3	49.1	75.2	208.7	24.1	89.3	98.3	98.2	514.1	22.0	Rv1800 (PPE28)
2040150	425.2	704.9	736.6	495.8	644.9	531.9	801.8	631.4	311.8	340.8	390.8	618.9	Rv1800 (PPE28)
2040174	547.5	192.5	329.2	148.2	195.6	323.1	338.8	89.3	129.3	142.3	400.8	1327.0	Rv1800 (PPE28)
2040200	0.0	6.0	5.0	0.0	12.0	18.1	6.0	0.0	151.4	0.0	0.0	0.0	Rv1800 (PPE28)
2040234	18.1	0.0	53.2	0.0	37.1	37.1	0.0	0.0	37.1	0.0	0.0	0.0	Rv1800 (PPE28)
2040354	0.0	0.0	0.0	0.0	0.0	0.0	0.0	0.0	0.0	0.0	0.0	0.0	Rv1800 (PPE28)
2040382	273.8	132.4	226.8	165.3	239.7	189.7	184.4	902.4	418.1	61.1	525.1	463.7	Rv1800 (PPE28)
2040552	84.2	106.3	59.2	214.4	107.3	94.3	123.3	29.1	684.7	117.3	61.1	0.0	Rv1800 (PPE28)
2040567	84.2	126.3	173.6	280.5	183.5	227.8	6.0	14.1	288.7	216.5	10.0	110.2	Rv1800 (PPE28)
2040579	37.1	245.7	244.9	165.3	233.7	170.6	147.3	149.6	273.7	30.1	421.9	0.0	Rv1800 (PPE28)
2040606	0.0	0.0	0.0	0.0	0.0	0.0	0.0	0.0	0.0	0.0	0.0	0.0	Rv1800 (PPE28)
2040651	632.8	771.1	825.9	1223.1	967.8	1235.4	536.2	661.5	1140.9	1139.8	864.8	375.6	Rv1800 (PPE28)
2040654	188.5	565.5	424.5	396.7	405.2	417.5	450.0	571.2	1148.9	588.4	400.8	242.4	Rv1800 (PPE28)
2040669	491.4	551.5	490.7	661.1	360.0	721.6	444.0	465.8	1187.0	228.6	318.7	66.1	Rv1800 (PPE28)
2040719	0.0	39.1	0.0	0.0	6.0	0.0	0.0	0.0	7.0	18.0	566.2	0.0	Rv1800 (PPE28)
2040744	453.3	704.9	831.9	511.9	594.7	797.8	1080.4	480.8	920.3	1022.5	1009.1	1083.6	Rv1800 (PPE28)
2040747	953.7	805.2	1041.7	677.1	822.4	912.2	838.9	977.7	608.6	1382.4	700.5	552.8	Rv1800 (PPE28)
2040778	0.0	6.0	29.1	0.0	25.1	0.0	0.0	0.0	0.0	0.0	0.0	0.0	Rv1800 (PPE28)
2040854	566.6	618.7	400.4	694.2	487.4	778.8	530.2	465.8	547.4	619.5	277.6	641.0	Rv1800 (PPE28)
2040864	37.1	0.0	0.0	49.1	31.1	37.1	6.0	14.1	0.0	0.0	20.0	0.0	Rv1800 (PPE28)
2040879	18.1	26.1	71.3	148.2	37.1	75.3	0.0	0.0	0.0	30.1	0.0	0.0	Rv1800 (PPE28)
2040885	1162.3	385.1	341.2	264.4	360.0	246.9	18.0	74.3	479.2	333.8	328.7	1282.9	Rv1800 (PPE28)
2041002	37.1	33.1	53.2	0.0	12.0	0.0	6.0	0.0	45.1	43.1	0.0	0.0	Rv1800 (PPE28)
2041076	0.0	0.0	0.0	0.0	0.0	0.0	0.0	0.0	0.0	43.1	0.0	0.0	Rv1800 (PPE28)
2041111	65.2	92.3	53.2	66.1	132.4	56.2	0.0	14.1	106.3	43.1	61.1	0.0	Rv1800 (PPE28)
2041130	0.0	0.0	0.0	0.0	0.0	0.0	0.0	0.0	0.0	0.0	0.0	0.0	Rv1800 (PPE28)
2041176	37.1	106.3	29.1	132.2	88.3	56.2	49.1	134.5	121.3	68.2	0.0	0.0	Rv1800 (PPE28)
2041236	207.6	119.3	95.3	99.2	176.5	208.7	61.1	149.6	349.9	377.9	0.0	397.6	Rv1800 (PPE28)
2041314	0.0	0.0	0.0	0.0	6.0	0.0	0.0	0.0	0.0	0.0	0.0	0.0	Rv1800 (PPE28)
2041447	103.3	132.4	53.2	396.7	202.6	113.4	561.3	179.7	539.4	6.0	154.3	1238.9	
2041465	406.1	419.1	341.2	611.0	411.2	512.8	450.0	209.8	448.1	780.9	154.3	265.4	
2041504	1124.2	1250.4	1071.8	1306.2	1519.4	1367.9	1364.1	1068.0	2031.2	1183.9	1586.3	1504.2	
2041533	282.8	172.5	155.5	132.2	44.1	94.3	450.0	330.2	68.2	12.0	10.0	88.1	
2041584	150.4	179.5	107.4	148.2	164.5	94.3	18.0	119.5	174.4	377.9	20.0	0.0	
2041615	122.3	338.9	125.4	644.1	183.5	304.1	197.4	194.7	129.3	327.8	628.3	309.5	
2041657	75.2	79.2	125.4	99.2	31.1	94.3	277.6	59.2	0.0	37.1	0.0	22.0	
2041678	0.0	0.0	0.0	0.0	0.0	0.0	0.0	0.0	0.0	0.0	0.0	0.0	
2041696	0.0	0.0	5.0	0.0	0.0	18.1	0.0	0.0	0.0	0.0	0.0	0.0	
2041718	179.5	205.6	202.7	16.0	132.4	132.5	61.1	104.4	106.3	74.2	0.0	0.0	
2041769	207.6	126.3	131.5	165.3	44.1	132.5	301.7	29.1	144.4	61.1	61.1	44.1	
2041780	37.1	13.0	0.0	16.0	0.0	18.1	92.2	59.2	45.1	12.0	0.0	0.0	
2041807	188.5	59.2	119.4	346.6	126.4	151.5	289.6	89.3	265.7	105.3	30.1	198.3	
2041831	150.4	126.3	23.1	379.6	138.4	132.5	221.5	315.2	121.3	92.2	195.4	397.6	
2041928	37.1	66.2	5.0	0.0	6.0	37.1	86.2	44.2	91.2	0.0	0.0	22.0	
2041993	0.0	0.0	0.0	0.0	0.0	0.0	0.0	0.0	0.0	0.0	0.0	0.0	
2042000	150.4	172.5	214.8	165.3	151.4	170.6	24.1	270.0	296.8	185.5	154.3	0.0	
2042024	0.0	33.1	53.2	0.0	0.0	37.1	0.0	0.0	0.0	0.0	0.0	0.0	Rv1801 (PPE29)
2042053	2116.0	1643.5	1497.3	2049.4	1797.2	1805.4	2358.3	2060.8	1749.5	2070.1	1916.0	1149.7	Rv1801 (PPE29)
2042055	56.2	53.1	131.5	33.1	44.1	37.1	24.1	14.1	60.2	136.3	10.0	0.0	Rv1801 (PPE29)
2042140	9.0	0.0	5.0	0.0	18.1	0.0	0.0	44.2	60.2	0.0	0.0	0.0	Rv1801 (PPE29)
2042153	368.0	331.9	299.1	99.2	354.0	246.9	536.2	119.5	371.9	446.1	41.1	309.5	Rv1801 (PPE29)
2042218	1256.6	1137.1	1287.5	1669.8	1107.2	1140.1	1221.7	1113.2	859.2	1041.6	1400.9	774.2	Rv1801 (PPE29)
2042285	329.9	372.0	238.8	165.3	183.5	227.8	43.1	857.2	364.9	582.4	545.1	397.6	Rv1801 (PPE29)
2042293	263.7	505.4	299.1	132.2	379.1	170.6	381.9	134.5	204.5	358.9	143.3	463.7	Rv1801 (PPE29)
2042340	9.0	99.3	23.1	0.0	63.2	0.0	24.1	104.4	0.0	0.0	0.0	0.0	Rv1801 (PPE29)
2042422	906.6	904.5	862.0	1289.2	638.8	589.1	1092.4	646.4	555.4	892.2	689.4	663.0	Rv1801 (PPE29)
2042458	150.4	199.5	256.9	231.4	176.5	208.7	907.0	360.4	265.7	210.5	905.9	242.4	Rv1801 (PPE29)
2042464	18.1	6.0	23.1	115.2	69.2	75.3	110.2	0.0	15.0	191.5	10.0	0.0	Rv1801 (PPE29)
2042526	37.1	33.1	5.0	33.1	0.0	56.2	6.0	59.2	7.0	74.2	0.0	0.0	Rv1801 (PPE29)
2042700	0.0	0.0	0.0	0.0	0.0	0.0	0.0	0.0	0.0	0.0	0.0	0.0	Rv1801 (PPE29)
2042752	56.2	92.3	77.3	16.0	63.2	113.4	0.0	0.0	60.2	37.1	10.0	22.0	Rv1801 (PPE29)
2042768	94.3	53.1	113.4	33.1	88.3	18.1	0.0	14.1	53.1	24.1	205.4	0.0	Rv1801 (PPE29)
2042791	491.4	571.6	520.8	561.9	518.5	665.4	381.9	285.1	776.0	508.2	359.8	88.1	Rv1801 (PPE29)
2042798	0.0	0.0	0.0	16.0	0.0	0.0	43.1	29.1	0.0	0.0	0.0	0.0	Rv1801 (PPE29)
2042819	0.0	0.0	0.0	0.0	0.0	0.0	0.0	0.0	7.0	0.0	0.0	0.0	Rv1801 (PPE29)
2042840	226.6	139.4	125.4	181.3	233.7	360.3	289.6	134.5	296.8	235.6	143.3	0.0	Rv1801 (PPE29)
2042916	56.2	119.3	89.3	16.0	50.1	0.0	0.0	0.0	83.2	24.1	51.1	0.0	Rv1801 (PPE29)
2042967	0.0	0.0	0.0	0.0	0.0	0.0	0.0	0.0	0.0	0.0	0.0	0.0	Rv1801 (PPE29)
2042996	0.0	0.0	0.0	0.0	0.0	0.0	0.0	0.0	0.0	0.0	0.0	0.0	Rv1801 (PPE29)
2043165	56.2	126.3	83.3	165.3	101.3	94.3	36.1	29.1	37.1	55.1	0.0	0.0	Rv1801 (PPE29)
2043260	18.1	99.3	0.0	148.2	6.0	0.0	36.1	0.0	106.3	0.0	0.0	0.0	Rv1801 (PPE29)
2043277	37.1	0.0	47.2	0.0	0.0	0.0	0.0	0.0	0.0	68.2	0.0	0.0	Rv1801 (PPE29)
2043335	37.1	46.1	71.3	49.1	82.2	132.5	6.0	14.1	45.1	0.0	0.0	0.0	
2043364	216.6	19.1	53.2	0.0	50.1	18.1	0.0	14.1	98.3	0.0	0.0	0.0	
2043374	9.0	33.1	5.0	0.0	56.2	18.1	0.0	0.0	7.0	0.0	10.0	0.0	
2043389	18.1	13.0	0.0	115.2	0.0	0.0	0.0	14.1	0.0	0.0	0.0	0.0	
2043407	141.4	13.0	89.3	49.1	75.2	75.3	30.1	59.2	68.2	30.1	0.0	0.0	Rv1802 (PPE30)
2043436	622.8	864.4	628.2	628.1	866.5	893.2	1610.6	601.3	752.9	898.2	328.7	884.3	Rv1802 (PPE30)
2043503	254.7	292.8	196.7	214.4	202.6	246.9	234.5	541.0	479.2	333.8	113.2	220.3	Rv1802 (PPE30)
2043523	245.7	311.9	220.8	165.3	367.1	265.9	227.5	420.6	91.2	352.9	390.8	44.1	Rv1802 (PPE30)
2043601	793.2	977.7	676.4	1140.9	1151.3	950.4	450.0	646.4	349.9	812.0	968.0	397.6	Rv1802 (PPE30)
2043676	37.1	39.1	59.2	49.1	107.3	37.1	6.0	0.0	0.0	0.0	10.0	0.0	Rv1802 (PPE30)
2043805	18.1	0.0	0.0	16.0	6.0	18.1	0.0	0.0	0.0	68.2	0.0	22.0	Rv1802 (PPE30)
2043841	1965.6	1736.8	1317.6	2132.6	2037.9	1634.8	1734.9	1218.6	318.8	1474.6	1338.8	884.3	Rv1802 (PPE30)
2043847	113.3	106.3	77.3	33.1	126.4	56.2	172.4	255.0	7.0	117.3	41.1	0.0	Rv1802 (PPE30)
2044030	1019.9	818.2	742.6	644.1	917.6	931.3	1197.7	947.6	844.2	792.9	700.5	1193.8	Rv1802 (PPE30)
2044078	84.2	0.0	89.3	0.0	75.2	18.1	92.2	14.1	15.0	61.1	82.2	0.0	Rv1802 (PPE30)
2044093	207.6	345.9	616.2	429.7	246.7	341.2	320.7	74.3	166.4	247.6	92.2	265.4	Rv1802 (PPE30)
2044095	613.7	392.1	454.6	710.2	721.1	570.0	851.9	315.2	494.3	154.4	535.1	485.7	Rv1802 (PPE30)
2044146	0.0	13.0	0.0	0.0	0.0	0.0	0.0	0.0	0.0	0.0	0.0	0.0	Rv1802 (PPE30)
2044157	472.3	405.1	377.3	628.1	252.7	436.6	252.6	330.2	395.0	148.4	617.3	840.3	Rv1802 (PPE30)
2044160	359.0	578.6	538.9	412.7	663.9	531.9	684.5	1443.4	364.9	321.8	71.1	1171.8	Rv1802 (PPE30)
2044247	131.4	99.3	29.1	49.1	119.3	208.7	184.4	59.2	60.2	98.2	205.4	66.1	Rv1802 (PPE30)
2044310	0.0	0.0	0.0	0.0	0.0	0.0	0.0	0.0	0.0	0.0	0.0	0.0	Rv1802 (PPE30)
2044449	179.5	19.1	0.0	82.1	0.0	18.1	0.0	0.0	15.0	86.2	41.1	0.0	Rv1802 (PPE30)
2044685	387.1	338.9	329.2	231.4	157.5	455.6	141.3	766.9	296.8	427.0	133.3	419.6	Rv1802 (PPE30)
2044766	0.0	0.0	0.0	0.0	18.1	0.0	0.0	0.0	0.0	0.0	0.0	0.0	Rv1802 (PPE30)
2044780	0.0	0.0	0.0	0.0	0.0	0.0	0.0	0.0	0.0	0.0	0.0	0.0	Rv1802 (PPE30)
2044791	216.6	146.4	244.9	66.1	132.4	265.9	580.3	179.7	273.7	514.3	10.0	1127.7	
2044812	122.3	19.1	5.0	33.1	6.0	94.3	0.0	14.1	7.0	166.4	0.0	0.0	
2044907	0.0	0.0	11.0	0.0	0.0	0.0	0.0	0.0	0.0	0.0	0.0	0.0	
2044931	0.0	0.0	0.0	0.0	0.0	0.0	0.0	0.0	0.0	0.0	0.0	0.0	Rv1803c (PE_PGRS32)
2045028	0.0	0.0	0.0	0.0	0.0	0.0	0.0	0.0	0.0	0.0	0.0	0.0	Rv1803c (PE_PGRS32)
2045049	0.0	6.0	17.1	0.0	0.0	0.0	61.1	14.1	0.0	0.0	0.0	0.0	Rv1803c (PE_PGRS32)
2045112	0.0	0.0	0.0	0.0	0.0	0.0	0.0	0.0	0.0	0.0	0.0	0.0	Rv1803c (PE_PGRS32)
2045250	0.0	59.2	0.0	0.0	0.0	18.1	0.0	0.0	0.0	68.2	0.0	22.0	Rv1803c (PE_PGRS32)
2045260	310.9	305.8	281.0	132.2	360.0	208.7	264.6	510.9	197.5	117.3	802.7	44.1	Rv1803c (PE_PGRS32)
2045316	254.7	172.5	191.7	115.2	195.6	132.5	36.1	119.5	53.1	123.3	61.1	441.7	Rv1803c (PE_PGRS32)
2045326	56.2	139.4	143.5	33.1	170.5	94.3	172.4	89.3	75.2	49.1	164.3	22.0	Rv1803c (PE_PGRS32)
2045421	65.2	159.4	119.4	49.1	164.5	132.5	80.2	194.7	403.0	160.4	102.2	220.3	Rv1803c (PE_PGRS32)
2045442	18.1	19.1	83.3	33.1	56.2	0.0	166.4	29.1	0.0	0.0	0.0	0.0	Rv1803c (PE_PGRS32)
2045465	263.7	318.9	208.7	66.1	202.6	132.5	18.0	0.0	121.3	204.5	102.2	132.2	Rv1803c (PE_PGRS32)
2045467	1681.8	1769.8	1749.1	875.5	2070.0	1862.6	1549.5	2030.7	1513.9	2070.1	1740.7	3318.0	Rv1803c (PE_PGRS32)
2045592	56.2	79.2	113.4	66.1	126.4	151.5	469.1	194.7	75.2	166.4	41.1	66.1	Rv1803c (PE_PGRS32)
2045607	113.3	165.5	113.4	66.1	189.5	189.7	43.1	74.3	121.3	0.0	226.5	0.0	Rv1803c (PE_PGRS32)
2045617	282.8	119.3	365.3	330.6	195.6	208.7	166.4	74.3	60.2	321.8	298.6	220.3	Rv1803c (PE_PGRS32)
2045784	377.1	372.0	196.7	429.7	392.1	721.6	561.3	465.8	45.1	210.5	669.4	1017.5	Rv1803c (PE_PGRS32)
2045787	9.0	19.1	5.0	16.0	25.1	56.2	160.4	0.0	0.0	49.1	20.0	22.0	Rv1803c (PE_PGRS32)
2045848	0.0	6.0	0.0	0.0	0.0	0.0	0.0	0.0	0.0	0.0	0.0	0.0	Rv1803c (PE_PGRS32)
2045868	0.0	0.0	0.0	0.0	0.0	0.0	0.0	0.0	0.0	0.0	0.0	0.0	Rv1803c (PE_PGRS32)
2045875	0.0	0.0	0.0	16.0	0.0	0.0	0.0	0.0	0.0	0.0	0.0	0.0	Rv1803c (PE_PGRS32)
2046016	188.5	119.3	149.5	264.4	107.3	151.5	30.1	541.0	91.2	55.1	277.6	0.0	Rv1803c (PE_PGRS32)
2046054	28.1	39.1	71.3	16.0	138.4	132.5	12.0	44.2	22.1	166.4	215.5	0.0	Rv1803c (PE_PGRS32)
2046233	632.8	331.9	256.9	165.3	309.9	285.0	598.3	887.3	15.0	346.8	277.6	331.5	Rv1803c (PE_PGRS32)
2046339	37.1	26.1	23.1	0.0	25.1	18.1	18.0	29.1	7.0	12.0	0.0	154.2	Rv1803c (PE_PGRS32)
2046346	28.1	39.1	5.0	16.0	63.2	37.1	0.0	0.0	7.0	55.1	20.0	0.0	Rv1803c (PE_PGRS32)
2046416	226.6	366.0	149.5	297.5	220.6	170.6	36.1	149.6	242.6	117.3	10.0	331.5	Rv1803c (PE_PGRS32)
2046418	368.0	212.6	268.9	181.3	258.7	323.1	573.3	164.6	403.0	650.6	20.0	22.0	Rv1803c (PE_PGRS32)
2046480	18.1	0.0	0.0	0.0	18.1	0.0	0.0	0.0	0.0	0.0	0.0	0.0	Rv1803c (PE_PGRS32)
2046584	37.1	53.1	95.3	0.0	63.2	0.0	394.9	315.2	22.1	0.0	20.0	22.0	Rv1803c (PE_PGRS32)
2046659	462.3	492.3	604.1	297.5	657.9	379.3	295.7	330.2	806.1	421.0	648.4	752.1	Rv1803c (PE_PGRS32)
2046727	0.0	0.0	0.0	0.0	0.0	0.0	0.0	0.0	0.0	0.0	0.0	0.0	Rv1803c (PE_PGRS32)
2046736	0.0	0.0	0.0	0.0	0.0	0.0	0.0	0.0	0.0	0.0	0.0	0.0	Rv1803c (PE_PGRS32)
2046768	0.0	6.0	0.0	0.0	0.0	18.1	0.0	0.0	0.0	0.0	0.0	0.0	Rv1803c (PE_PGRS32)
2046783	65.2	19.1	59.2	99.2	25.1	75.3	6.0	0.0	22.1	92.2	0.0	154.2	Rv1803c (PE_PGRS32)
2046790	944.7	818.2	592.1	1322.2	797.3	646.3	234.5	526.0	600.5	1071.6	328.7	596.9	Rv1803c (PE_PGRS32)
2046882	18.1	26.1	107.4	82.1	164.5	189.7	110.2	134.5	98.3	55.1	0.0	22.0	
2046920	141.4	79.2	113.4	33.1	82.2	37.1	6.0	14.1	15.0	0.0	0.0	0.0	
2046939	0.0	13.0	83.3	0.0	6.0	18.1	0.0	0.0	0.0	0.0	0.0	0.0	
2047014	9.0	19.1	11.0	16.0	0.0	37.1	0.0	0.0	204.5	0.0	10.0	0.0	
2047021	0.0	6.0	23.1	0.0	0.0	0.0	0.0	0.0	0.0	0.0	0.0	0.0	
2047031	0.0	0.0	0.0	0.0	0.0	0.0	0.0	0.0	7.0	6.0	0.0	0.0	Rv1804c (-)
2047053	9.0	19.1	17.1	49.1	0.0	18.1	24.1	14.1	0.0	0.0	10.0	0.0	Rv1804c (-)
2047073	0.0	6.0	11.0	16.0	18.1	56.2	0.0	0.0	30.1	0.0	0.0	0.0	Rv1804c (-)
2047183	0.0	0.0	0.0	0.0	0.0	0.0	0.0	0.0	0.0	0.0	0.0	0.0	Rv1804c (-)
2047192	755.1	725.0	831.9	478.8	734.1	740.6	172.4	1188.5	1285.3	377.9	308.6	1260.9	Rv1804c (-)
2047210	103.3	0.0	35.1	0.0	25.1	37.1	24.1	14.1	15.0	49.1	0.0	0.0	Rv1804c (-)
2047232	472.3	318.9	341.2	511.9	562.6	570.0	901.0	255.0	668.7	446.1	370.8	309.5	Rv1804c (-)
2047236	425.2	372.0	377.3	247.4	537.6	551.0	549.2	255.0	691.8	755.9	689.4	176.3	Rv1804c (-)
2047252	56.2	26.1	17.1	16.0	0.0	0.0	0.0	0.0	15.0	68.2	20.0	0.0	Rv1804c (-)
2047336	9.0	46.1	65.2	49.1	56.2	18.1	30.1	104.4	166.4	0.0	10.0	0.0	Rv1804c (-)
2047356	9.0	19.1	5.0	82.1	6.0	37.1	0.0	0.0	7.0	123.3	0.0	0.0	Rv1804c (-)
2047404	0.0	0.0	0.0	0.0	0.0	0.0	0.0	0.0	0.0	0.0	0.0	0.0	
2047420	94.3	152.4	250.9	264.4	176.5	132.5	530.2	209.8	326.8	18.0	545.1	1215.8	
2047425	0.0	0.0	5.0	0.0	0.0	0.0	0.0	0.0	0.0	0.0	10.0	0.0	
2047436	0.0	0.0	17.1	0.0	0.0	56.2	0.0	0.0	53.1	43.1	236.5	0.0	
2047513	0.0	0.0	0.0	0.0	18.1	0.0	6.0	0.0	0.0	0.0	0.0	0.0	
2047529	0.0	0.0	0.0	0.0	0.0	0.0	0.0	0.0	0.0	0.0	0.0	0.0	
2047579	18.1	19.1	23.1	33.1	63.2	75.3	0.0	14.1	166.4	0.0	10.0	0.0	
2047594	0.0	0.0	0.0	0.0	0.0	0.0	0.0	0.0	0.0	0.0	0.0	0.0	
2047614	18.1	0.0	29.1	0.0	37.1	75.3	6.0	0.0	235.6	0.0	10.0	0.0	
2047635	0.0	0.0	0.0	0.0	0.0	0.0	0.0	0.0	0.0	0.0	0.0	0.0	
2047637	122.3	79.2	137.5	49.1	50.1	75.3	36.1	44.2	0.0	142.3	328.7	0.0	
2047695	37.1	106.3	155.5	33.1	69.2	265.9	123.3	104.4	403.0	86.2	123.3	154.2	Rv1805c (-)
2047736	37.1	39.1	11.0	0.0	0.0	37.1	92.2	29.1	7.0	0.0	0.0	66.1	Rv1805c (-)
2047875	0.0	0.0	0.0	0.0	6.0	37.1	0.0	0.0	45.1	0.0	0.0	0.0	Rv1805c (-)
2047882	0.0	0.0	0.0	0.0	0.0	0.0	0.0	0.0	0.0	0.0	0.0	0.0	Rv1805c (-)
2047967	0.0	0.0	0.0	0.0	0.0	0.0	0.0	0.0	0.0	0.0	0.0	0.0	Rv1805c (-)
2048020	122.3	53.1	35.1	0.0	6.0	37.1	469.1	134.5	0.0	74.2	10.0	0.0	Rv1805c (-)
2048041	37.1	13.0	173.6	0.0	37.1	18.1	92.2	44.2	98.3	0.0	0.0	110.2	Rv1805c (-)
2048152	0.0	0.0	0.0	0.0	0.0	0.0	0.0	0.0	0.0	0.0	0.0	0.0	Rv1806 (PE20)
2048218	0.0	0.0	0.0	82.1	6.0	0.0	30.1	59.2	15.0	6.0	0.0	0.0	Rv1806 (PE20)
2048262	0.0	0.0	5.0	0.0	0.0	18.1	12.0	0.0	0.0	12.0	0.0	0.0	Rv1806 (PE20)
2048337	28.1	59.2	113.4	49.1	88.3	18.1	6.0	44.2	7.0	6.0	0.0	0.0	Rv1806 (PE20)
2048345	0.0	0.0	0.0	0.0	0.0	0.0	0.0	0.0	0.0	0.0	0.0	0.0	Rv1806 (PE20)
2048376	18.1	6.0	11.0	115.2	6.0	37.1	6.0	14.1	136.3	0.0	51.1	0.0	Rv1806 (PE20)
2048421	0.0	0.0	0.0	0.0	0.0	0.0	0.0	0.0	0.0	0.0	0.0	0.0	Rv1807 (PPE31)
2048446	94.3	6.0	5.0	0.0	12.0	56.2	12.0	119.5	0.0	61.1	267.6	0.0	Rv1807 (PPE31)
2048450	0.0	0.0	0.0	0.0	0.0	0.0	0.0	0.0	0.0	0.0	0.0	0.0	Rv1807 (PPE31)
2048537	0.0	0.0	0.0	0.0	6.0	0.0	0.0	0.0	0.0	0.0	0.0	0.0	Rv1807 (PPE31)
2048618	443.3	385.1	412.4	330.6	607.8	551.0	919.1	917.5	174.4	433.1	741.6	419.6	Rv1807 (PPE31)
2048693	150.4	185.5	125.4	82.1	303.9	75.3	117.3	29.1	0.0	12.0	10.0	22.0	Rv1807 (PPE31)
2048781	18.1	39.1	23.1	16.0	107.3	113.4	326.7	74.3	30.1	0.0	61.1	44.1	Rv1807 (PPE31)
2048822	0.0	0.0	23.1	0.0	6.0	18.1	0.0	0.0	15.0	0.0	0.0	0.0	Rv1807 (PPE31)
2048858	282.8	165.5	311.1	313.5	518.5	512.8	98.2	224.8	45.1	340.8	328.7	950.4	Rv1807 (PPE31)
2048864	28.1	0.0	53.2	0.0	25.1	18.1	0.0	14.1	0.0	0.0	0.0	0.0	Rv1807 (PPE31)
2048887	0.0	0.0	0.0	0.0	0.0	0.0	0.0	0.0	0.0	0.0	0.0	0.0	Rv1807 (PPE31)
2048923	150.4	86.2	77.3	99.2	50.1	56.2	117.3	255.0	30.1	86.2	0.0	0.0	Rv1807 (PPE31)
2049027	0.0	0.0	0.0	0.0	0.0	0.0	0.0	0.0	0.0	0.0	0.0	0.0	Rv1807 (PPE31)
2049036	0.0	0.0	0.0	0.0	0.0	0.0	0.0	0.0	0.0	0.0	0.0	0.0	Rv1807 (PPE31)
2049144	28.1	0.0	59.2	66.1	0.0	37.1	0.0	0.0	0.0	18.0	0.0	0.0	Rv1807 (PPE31)
2049177	207.6	292.8	220.8	330.6	271.8	379.3	160.4	646.4	98.3	98.2	1081.3	22.0	Rv1807 (PPE31)
2049205	37.1	0.0	17.1	0.0	0.0	37.1	0.0	0.0	7.0	61.1	20.0	66.1	Rv1807 (PPE31)
2049231	0.0	0.0	0.0	0.0	0.0	0.0	0.0	0.0	0.0	0.0	0.0	0.0	Rv1807 (PPE31)
2049339	0.0	0.0	0.0	0.0	0.0	0.0	0.0	0.0	0.0	0.0	0.0	0.0	Rv1807 (PPE31)
2049426	0.0	13.0	17.1	0.0	0.0	18.1	0.0	0.0	0.0	6.0	30.1	0.0	Rv1807 (PPE31)
2049557	131.4	139.4	173.6	49.1	220.6	113.4	129.3	194.7	227.6	86.2	380.8	0.0	Rv1807 (PPE31)
2049610	0.0	0.0	0.0	0.0	0.0	0.0	0.0	0.0	0.0	0.0	0.0	0.0	
2049660	0.0	0.0	0.0	0.0	0.0	0.0	0.0	0.0	0.0	0.0	0.0	0.0	
2049686	0.0	0.0	0.0	0.0	0.0	0.0	0.0	0.0	75.2	0.0	0.0	0.0	
2049719	0.0	19.1	0.0	0.0	0.0	56.2	0.0	0.0	0.0	24.1	0.0	0.0	
2049754	179.5	79.2	83.3	165.3	31.1	94.3	154.3	29.1	53.1	154.4	0.0	0.0	
2049798	94.3	199.5	143.5	115.2	277.8	227.8	24.1	44.2	288.7	346.8	10.0	618.9	
2049818	651.8	318.9	389.4	115.2	202.6	360.3	135.3	330.2	227.6	296.7	339.7	707.1	
2049830	18.1	66.2	29.1	0.0	12.0	56.2	154.3	89.3	37.1	136.3	0.0	0.0	
2049846	94.3	92.3	161.6	33.1	145.4	265.9	6.0	14.1	68.2	396.0	82.2	242.4	
2049875	150.4	265.7	137.5	313.5	208.6	227.8	406.9	164.6	326.8	309.8	41.1	88.1	
2049889	528.5	591.6	496.7	429.7	506.5	608.2	406.9	194.7	943.4	849.1	1493.1	309.5	
2049944	9.0	13.0	5.0	0.0	44.1	0.0	18.0	0.0	15.0	0.0	51.1	0.0	Rv1808 (PPE32)
2049957	75.2	245.7	125.4	148.2	113.3	170.6	0.0	89.3	189.5	30.1	10.0	22.0	Rv1808 (PPE32)
2049973	216.6	225.6	119.4	363.6	252.7	360.3	129.3	706.7	212.5	191.5	504.1	840.3	Rv1808 (PPE32)
2050028	0.0	0.0	0.0	0.0	0.0	0.0	0.0	0.0	0.0	0.0	0.0	0.0	Rv1808 (PPE32)
2050042	9.0	99.3	53.2	346.6	0.0	94.3	24.1	89.3	68.2	18.0	0.0	0.0	Rv1808 (PPE32)
2050060	84.2	152.4	35.1	148.2	94.3	132.5	190.4	74.3	189.5	0.0	10.0	0.0	Rv1808 (PPE32)
2050088	197.6	172.5	275.0	462.8	176.5	132.5	629.4	149.6	121.3	30.1	267.6	132.2	Rv1808 (PPE32)
2050141	245.7	419.1	365.3	132.2	575.7	379.3	814.8	285.1	426.1	290.7	123.3	1437.1	Rv1808 (PPE32)
2050155	141.4	159.4	83.3	33.1	195.6	94.3	363.8	661.5	113.3	228.6	30.1	0.0	Rv1808 (PPE32)
2050216	122.3	53.1	107.4	0.0	132.4	18.1	6.0	14.1	45.1	86.2	0.0	22.0	Rv1808 (PPE32)
2050253	0.0	0.0	0.0	0.0	0.0	0.0	0.0	0.0	0.0	0.0	0.0	0.0	Rv1808 (PPE32)
2050277	160.5	199.5	83.3	280.5	101.3	37.1	271.6	59.2	37.1	222.5	10.0	88.1	Rv1808 (PPE32)
2050345	47.1	66.2	77.3	16.0	107.3	18.1	6.0	0.0	30.1	0.0	10.0	0.0	Rv1808 (PPE32)
2050381	972.8	924.5	1191.2	859.4	1284.7	1159.1	1012.3	812.1	403.0	836.0	1627.4	1304.9	Rv1808 (PPE32)
2050387	320.9	225.6	196.7	132.2	252.7	132.5	61.1	29.1	144.4	92.2	0.0	22.0	Rv1808 (PPE32)
2050553	18.1	66.2	0.0	0.0	18.1	37.1	12.0	0.0	0.0	0.0	10.0	0.0	Rv1808 (PPE32)
2050641	103.3	119.3	250.9	363.6	151.4	94.3	672.5	149.6	68.2	204.5	226.5	88.1	Rv1808 (PPE32)
2050666	179.5	152.4	232.8	198.3	202.6	132.5	61.1	149.6	0.0	142.3	92.2	242.4	Rv1808 (PPE32)
2050689	56.2	66.2	29.1	247.4	157.5	37.1	172.4	270.0	7.0	30.1	0.0	0.0	Rv1808 (PPE32)
2050691	254.7	219.6	268.9	231.4	258.7	227.8	203.5	239.9	45.1	30.1	61.1	353.5	Rv1808 (PPE32)
2050733	0.0	26.1	0.0	0.0	18.1	37.1	178.4	14.1	0.0	12.0	0.0	0.0	Rv1808 (PPE32)
2050763	113.3	159.4	131.5	33.1	157.5	113.4	221.5	14.1	68.2	185.5	30.1	818.2	Rv1808 (PPE32)
2050811	0.0	39.1	5.0	0.0	0.0	0.0	314.7	44.2	0.0	0.0	0.0	0.0	Rv1808 (PPE32)
2050822	1038.9	525.4	616.2	396.7	619.8	417.5	1289.9	1007.8	113.3	340.8	689.4	950.4	Rv1808 (PPE32)
2050824	37.1	99.3	41.1	49.1	119.3	94.3	314.7	14.1	60.2	185.5	0.0	66.1	Rv1808 (PPE32)
2050833	75.2	192.5	167.6	148.2	75.2	170.6	172.4	194.7	53.1	166.4	287.6	0.0	Rv1808 (PPE32)
2050882	160.5	258.7	208.7	429.7	360.0	208.7	463.0	270.0	121.3	582.4	328.7	22.0	Rv1808 (PPE32)
2050952	94.3	59.2	17.1	165.3	31.1	75.3	129.3	59.2	37.1	12.0	0.0	0.0	Rv1808 (PPE32)
2051144	37.1	26.1	89.3	49.1	69.2	56.2	12.0	29.1	45.1	111.3	0.0	0.0	Rv1808 (PPE32)
2051191	37.1	92.3	59.2	33.1	63.2	0.0	0.0	0.0	53.1	18.0	10.0	0.0	
2051261	18.1	46.1	89.3	33.1	6.0	0.0	0.0	0.0	0.0	0.0	0.0	0.0	
2051334	727.1	631.7	575.0	346.6	531.5	493.8	1277.9	405.5	593.5	471.2	1328.8	707.1	Rv1809 (PPE33)
2051338	245.7	278.8	275.0	231.4	543.6	341.2	623.4	255.0	98.3	247.6	71.1	287.4	Rv1809 (PPE33)
2051421	84.2	112.3	196.7	49.1	157.5	113.4	338.8	104.4	136.3	24.1	0.0	0.0	Rv1809 (PPE33)
2051480	0.0	0.0	0.0	0.0	0.0	0.0	0.0	0.0	0.0	0.0	0.0	0.0	Rv1809 (PPE33)
2051502	434.2	844.3	640.2	859.4	885.6	855.0	820.8	676.6	426.1	724.8	236.5	685.0	Rv1809 (PPE33)
2051522	0.0	0.0	0.0	0.0	0.0	0.0	0.0	0.0	0.0	0.0	0.0	0.0	Rv1809 (PPE33)
2051577	0.0	26.1	0.0	0.0	6.0	0.0	203.5	14.1	0.0	0.0	0.0	0.0	Rv1809 (PPE33)
2051641	47.1	132.4	137.5	49.1	296.9	94.3	135.3	0.0	15.0	526.3	0.0	242.4	Rv1809 (PPE33)
2051706	179.5	172.5	143.5	628.1	170.5	37.1	18.0	14.1	75.2	37.1	51.1	265.4	Rv1809 (PPE33)
2051748	0.0	6.0	0.0	0.0	0.0	18.1	0.0	14.1	0.0	0.0	0.0	0.0	Rv1809 (PPE33)
2051863	0.0	0.0	0.0	0.0	0.0	0.0	0.0	0.0	0.0	0.0	0.0	0.0	Rv1809 (PPE33)
2051973	197.6	252.7	329.2	280.5	202.6	151.5	301.7	194.7	83.2	241.6	359.8	641.0	Rv1809 (PPE33)
2051999	65.2	13.0	0.0	0.0	0.0	56.2	141.3	14.1	0.0	0.0	20.0	0.0	Rv1809 (PPE33)
2052033	18.1	53.1	83.3	115.2	63.2	113.4	166.4	44.2	68.2	43.1	256.5	0.0	Rv1809 (PPE33)
2052209	37.1	99.3	11.0	0.0	56.2	18.1	0.0	0.0	7.0	0.0	0.0	0.0	Rv1809 (PPE33)
2052277	0.0	0.0	0.0	0.0	0.0	0.0	0.0	0.0	0.0	0.0	0.0	0.0	Rv1809 (PPE33)
2052299	0.0	0.0	0.0	0.0	0.0	18.1	0.0	0.0	0.0	0.0	0.0	0.0	Rv1809 (PPE33)
2052316	197.6	13.0	23.1	0.0	18.1	56.2	0.0	44.2	0.0	0.0	71.1	0.0	Rv1809 (PPE33)
2052447	131.4	146.4	173.6	33.1	335.0	151.5	184.4	541.0	106.3	68.2	113.2	44.1	Rv1809 (PPE33)
2052532	0.0	39.1	59.2	16.0	37.1	37.1	561.3	224.8	121.3	61.1	123.3	265.4	Rv1809 (PPE33)
2052572	0.0	0.0	0.0	0.0	18.1	18.1	123.3	44.2	0.0	0.0	10.0	0.0	Rv1809 (PPE33)
2052631	103.3	33.1	59.2	66.1	157.5	37.1	147.3	59.2	75.2	142.3	51.1	0.0	Rv1809 (PPE33)
2052674	0.0	0.0	0.0	0.0	0.0	0.0	0.0	0.0	0.0	0.0	0.0	0.0	Rv1809 (PPE33)
2052719	47.1	33.1	23.1	16.0	0.0	18.1	147.3	14.1	75.2	12.0	0.0	0.0	
2052732	37.1	132.4	59.2	0.0	31.1	18.1	86.2	14.1	30.1	6.0	10.0	0.0	
2052768	84.2	139.4	5.0	49.1	69.2	75.3	80.2	104.4	22.1	55.1	0.0	0.0	
2052855	122.3	66.2	202.7	0.0	233.7	265.9	326.7	74.3	22.1	0.0	0.0	0.0	
2052859	75.2	132.4	125.4	132.2	107.3	151.5	703.6	209.8	197.5	166.4	51.1	508.8	
2052873	0.0	0.0	5.0	0.0	0.0	0.0	0.0	0.0	37.1	0.0	0.0	0.0	
2052902	75.2	219.6	226.8	82.1	94.3	113.4	0.0	29.1	106.3	37.1	51.1	796.2	
2052947	226.6	73.2	161.6	379.6	94.3	94.3	43.1	14.1	75.2	191.5	113.2	22.0	Rv1810 (-)
2052975	443.3	697.9	383.3	511.9	348.0	455.6	684.5	571.2	471.2	265.7	30.1	242.4	Rv1810 (-)
2052986	254.7	258.7	149.5	66.1	132.4	132.5	351.8	541.0	250.6	247.6	20.0	0.0	Rv1810 (-)
2052989	75.2	185.5	232.8	66.1	132.4	189.7	135.3	164.6	182.5	68.2	525.1	530.8	Rv1810 (-)
2053025	0.0	0.0	0.0	0.0	0.0	0.0	0.0	0.0	0.0	0.0	0.0	0.0	Rv1810 (-)
2053102	472.3	604.7	557.0	363.6	474.4	323.1	240.5	616.3	768.0	421.0	154.3	419.6	Rv1810 (-)
2053124	0.0	0.0	0.0	0.0	0.0	18.1	0.0	0.0	0.0	0.0	0.0	0.0	Rv1810 (-)
2053158	84.2	59.2	83.3	16.0	69.2	132.5	197.4	89.3	22.1	55.1	226.5	220.3	Rv1810 (-)
2053166	18.1	0.0	11.0	0.0	0.0	37.1	18.0	0.0	7.0	12.0	0.0	0.0	Rv1810 (-)
2053175	377.1	311.9	155.5	297.5	239.7	132.5	197.4	104.4	204.5	68.2	10.0	22.0	Rv1810 (-)
2053201	75.2	172.5	196.7	66.1	227.7	132.5	0.0	29.1	258.7	0.0	792.7	0.0	Rv1810 (-)
2053261	377.1	79.2	95.3	49.1	75.2	75.3	586.3	405.5	113.3	185.5	10.0	0.0	Rv1810 (-)
2053294	28.1	59.2	35.1	49.1	75.2	94.3	6.0	14.1	0.0	55.1	0.0	0.0	Rv1810 (-)
2053376	103.3	73.2	179.6	148.2	126.4	132.5	129.3	14.1	83.2	80.2	41.1	0.0	
2053393	56.2	79.2	143.5	66.1	56.2	151.5	432.0	209.8	75.2	49.1	51.1	176.3	
2053515	0.0	19.1	11.0	0.0	0.0	0.0	0.0	0.0	0.0	0.0	0.0	0.0	Rv1811 (mgtC)
2053587	765.2	412.1	598.1	247.4	493.4	455.6	463.0	315.2	668.7	687.7	82.2	485.7	Rv1811 (mgtC)
2053603	0.0	13.0	83.3	0.0	18.1	18.1	0.0	14.1	0.0	6.0	0.0	0.0	Rv1811 (mgtC)
2053648	519.5	505.4	856.0	1156.9	449.3	474.7	647.5	285.1	341.9	1164.9	236.5	176.3	Rv1811 (mgtC)
2053894	103.3	86.2	185.7	0.0	25.1	75.3	18.0	149.6	60.2	0.0	0.0	0.0	Rv1811 (mgtC)
2053901	56.2	92.3	107.4	412.7	151.4	56.2	98.2	89.3	144.4	284.7	92.2	44.1	Rv1811 (mgtC)
2053933	3089.7	3266.9	2719.6	3273.5	2886.3	2223.9	1993.5	1804.8	2715.9	2727.7	3327.0	3937.9	Rv1811 (mgtC)
2053937	4243.0	3206.8	2778.8	2066.5	3025.7	2661.5	2895.5	3053.5	2358.0	3557.7	2729.7	3096.6	Rv1811 (mgtC)
2053947	434.2	205.6	244.9	346.6	164.5	189.7	135.3	104.4	83.2	98.2	318.7	22.0	Rv1811 (mgtC)
2053989	84.2	179.5	95.3	49.1	6.0	113.4	0.0	14.1	30.1	154.4	0.0	88.1	Rv1811 (mgtC)
2053991	434.2	851.3	520.8	611.0	746.2	608.2	506.1	631.4	744.9	855.1	915.9	1238.9	Rv1811 (mgtC)
2054039	462.3	585.6	789.8	412.7	512.5	570.0	469.1	315.2	501.3	942.3	761.6	331.5	Rv1811 (mgtC)
2054055	329.9	485.3	191.7	561.9	328.9	398.4	55.1	285.1	250.6	74.2	51.1	88.1	Rv1811 (mgtC)
2054069	84.2	112.3	119.4	0.0	94.3	56.2	6.0	0.0	121.3	173.4	51.1	198.3	Rv1811 (mgtC)
2054110	377.1	245.7	191.7	247.4	119.3	151.5	24.1	134.5	265.7	49.1	0.0	972.5	Rv1811 (mgtC)
2054125	141.4	73.2	131.5	33.1	126.4	189.7	92.2	29.1	121.3	148.4	10.0	44.1	Rv1811 (mgtC)
2054165	368.0	199.5	484.7	346.6	208.6	360.3	789.8	209.8	418.1	656.6	143.3	0.0	Rv1812c (-)
2054179	37.1	205.6	107.4	16.0	44.1	75.3	18.0	0.0	303.8	80.2	0.0	0.0	Rv1812c (-)
2054234	169.5	0.0	5.0	0.0	12.0	0.0	0.0	0.0	15.0	0.0	0.0	0.0	Rv1812c (-)
2054247	28.1	26.1	11.0	0.0	0.0	0.0	0.0	0.0	0.0	0.0	10.0	0.0	Rv1812c (-)
2054290	0.0	0.0	0.0	0.0	0.0	0.0	0.0	0.0	0.0	0.0	0.0	0.0	Rv1812c (-)
2054318	65.2	232.6	107.4	99.2	94.3	94.3	92.2	14.1	98.3	222.5	71.1	88.1	Rv1812c (-)
2054338	37.1	39.1	77.3	0.0	164.5	113.4	12.0	44.2	22.1	80.2	10.0	88.1	Rv1812c (-)
2054357	310.9	366.0	377.3	280.5	487.4	379.3	845.9	676.6	388.0	526.3	885.9	198.3	Rv1812c (-)
2054423	65.2	73.2	29.1	16.0	195.6	18.1	18.0	0.0	136.3	12.0	123.3	0.0	Rv1812c (-)
2054540	0.0	0.0	29.1	198.3	12.0	0.0	0.0	0.0	0.0	61.1	10.0	0.0	Rv1812c (-)
2054578	0.0	0.0	0.0	0.0	0.0	0.0	0.0	0.0	0.0	0.0	0.0	0.0	Rv1812c (-)
2054668	103.3	192.5	202.7	33.1	233.7	75.3	6.0	14.1	182.5	68.2	71.1	1282.9	Rv1812c (-)
2054761	481.4	39.1	149.5	346.6	252.7	208.7	55.1	194.7	60.2	390.0	41.1	44.1	Rv1812c (-)
2054769	0.0	0.0	47.2	0.0	0.0	0.0	0.0	0.0	0.0	18.0	0.0	0.0	Rv1812c (-)
2054803	0.0	39.1	29.1	49.1	63.2	18.1	6.0	0.0	53.1	43.1	0.0	22.0	Rv1812c (-)
2054880	0.0	0.0	0.0	0.0	0.0	0.0	0.0	0.0	0.0	0.0	0.0	0.0	Rv1812c (-)
2054965	103.3	126.3	185.7	99.2	214.6	189.7	412.9	89.3	30.1	98.2	0.0	220.3	Rv1812c (-)
2054984	538.5	578.6	664.3	313.5	677.0	455.6	67.2	255.0	174.4	409.0	400.8	110.2	Rv1812c (-)
2055071	509.4	498.4	478.7	892.5	506.5	398.4	147.3	465.8	333.9	377.9	277.6	0.0	Rv1812c (-)
2055075	4025.4	2494.8	2407.5	3422.8	3000.7	2262.0	2481.6	2467.3	1240.2	1766.3	2101.4	1813.7	Rv1812c (-)
2055077	1209.4	771.1	1156.1	1140.9	778.2	797.8	647.5	601.3	441.1	483.2	885.9	530.8	Rv1812c (-)
2055212	254.7	372.0	502.8	908.5	480.4	227.8	80.2	360.4	68.2	259.6	648.4	88.1	Rv1812c (-)
2055228	292.8	13.0	35.1	66.1	25.1	0.0	0.0	0.0	0.0	0.0	143.3	0.0	Rv1812c (-)
2055277	47.1	53.1	41.1	82.1	0.0	18.1	30.1	14.1	0.0	92.2	0.0	22.0	Rv1812c (-)
2055371	396.1	345.9	250.9	313.5	239.7	304.1	264.6	315.2	227.6	290.7	1286.7	66.1	
2055393	9.0	13.0	5.0	0.0	0.0	37.1	61.1	0.0	30.1	0.0	0.0	0.0	
2055467	0.0	6.0	0.0	0.0	0.0	0.0	0.0	0.0	7.0	0.0	0.0	0.0	
2055476	0.0	0.0	0.0	0.0	0.0	0.0	0.0	0.0	0.0	0.0	0.0	0.0	
2055491	18.1	53.1	47.2	16.0	50.1	75.3	104.2	29.1	22.1	0.0	10.0	22.0	
2055531	0.0	0.0	0.0	0.0	0.0	0.0	0.0	0.0	0.0	0.0	0.0	0.0	
2055541	197.6	46.1	53.2	231.4	94.3	208.7	55.1	224.8	129.3	136.3	0.0	22.0	
2055565	0.0	0.0	0.0	0.0	0.0	0.0	0.0	0.0	0.0	0.0	0.0	0.0	
2055599	103.3	13.0	35.1	165.3	0.0	18.1	0.0	0.0	15.0	0.0	10.0	110.2	
2055622	9.0	26.1	35.1	16.0	126.4	18.1	0.0	0.0	30.1	0.0	41.1	0.0	
2055629	0.0	13.0	11.0	0.0	18.1	18.1	0.0	0.0	227.6	0.0	0.0	0.0	
2055647	188.5	192.5	389.4	148.2	56.2	151.5	61.1	59.2	53.1	0.0	102.2	44.1	
2055679	0.0	0.0	0.0	0.0	0.0	0.0	0.0	0.0	0.0	0.0	0.0	0.0	
2055689	113.3	305.8	173.6	148.2	107.3	170.6	80.2	59.2	159.4	117.3	51.1	397.6	Rv1813c (-)
2055782	310.9	232.6	299.1	247.4	132.4	227.8	129.3	164.6	250.6	98.2	20.0	287.4	Rv1813c (-)
2055797	103.3	86.2	202.7	544.9	202.6	113.4	0.0	0.0	98.3	296.7	113.2	0.0	Rv1813c (-)
2055828	37.1	132.4	53.2	33.1	25.1	37.1	117.3	59.2	136.3	18.0	20.0	0.0	Rv1813c (-)
2055862	131.4	252.7	359.3	33.1	63.2	151.5	18.0	14.1	288.7	30.1	215.5	331.5	Rv1813c (-)
2055932	113.3	132.4	179.6	82.1	119.3	304.1	221.5	104.4	311.8	18.0	256.5	66.1	Rv1813c (-)
2055947	75.2	92.3	149.5	363.6	75.2	113.4	172.4	59.2	106.3	309.8	0.0	0.0	Rv1813c (-)
2055954	226.6	212.6	232.8	231.4	309.9	304.1	67.2	29.1	288.7	68.2	256.5	88.1	Rv1813c (-)
2055966	56.2	132.4	77.3	66.1	189.5	75.3	0.0	119.5	91.2	61.1	339.7	0.0	Rv1813c (-)
2056072	0.0	0.0	0.0	0.0	0.0	0.0	0.0	0.0	15.0	0.0	0.0	0.0	Rv1813c (-)
2056144	0.0	46.1	11.0	0.0	12.0	37.1	0.0	14.1	0.0	0.0	0.0	0.0	
2056176	934.6	851.3	825.9	793.3	644.9	816.9	308.7	270.0	2114.4	644.6	833.7	66.1	
2056215	0.0	13.0	0.0	0.0	6.0	0.0	73.2	0.0	0.0	0.0	0.0	0.0	
2056277	660.9	419.1	490.7	115.2	284.8	665.4	123.3	239.9	1117.9	458.1	102.2	176.3	
2056354	0.0	0.0	0.0	0.0	0.0	0.0	0.0	0.0	0.0	0.0	0.0	0.0	
2056358	84.2	59.2	173.6	16.0	119.3	37.1	178.4	14.1	136.3	327.8	10.0	0.0	
2056360	0.0	0.0	0.0	0.0	0.0	0.0	0.0	0.0	0.0	0.0	0.0	0.0	
2056373	0.0	0.0	0.0	0.0	0.0	0.0	0.0	0.0	0.0	0.0	0.0	0.0	
2056380	0.0	0.0	11.0	0.0	31.1	18.1	147.3	14.1	0.0	0.0	0.0	0.0	
2056389	660.9	684.9	993.5	1024.7	531.5	816.9	691.5	435.6	2374.1	644.6	658.4	530.8	
2056406	18.1	19.1	0.0	16.0	0.0	0.0	0.0	0.0	0.0	0.0	0.0	242.4	
2056473	585.7	379.0	496.7	511.9	436.3	436.6	178.4	465.8	615.6	1065.6	813.7	641.0	
2056541	604.7	59.2	5.0	16.0	37.1	37.1	117.3	44.2	15.0	0.0	0.0	0.0	Rv1814 (erg3)
2056565	292.8	472.3	801.8	297.5	449.3	551.0	487.1	1774.7	912.3	1301.2	267.6	884.3	Rv1814 (erg3)
2056626	0.0	0.0	35.1	0.0	6.0	0.0	0.0	14.1	0.0	0.0	0.0	0.0	Rv1814 (erg3)
2056657	122.3	385.1	214.8	264.4	220.6	246.9	654.5	465.8	235.6	68.2	215.5	44.1	Rv1814 (erg3)
2056706	0.0	0.0	0.0	0.0	0.0	0.0	0.0	0.0	0.0	0.0	0.0	0.0	Rv1814 (erg3)
2056747	292.8	618.7	484.7	181.3	392.1	455.6	332.7	239.9	829.1	333.8	308.6	485.7	Rv1814 (erg3)
2056759	868.5	1084.0	940.3	1685.8	879.5	1025.6	1586.6	1203.5	1262.2	923.3	1524.2	574.9	Rv1814 (erg3)
2056765	991.8	1350.7	1269.5	1735.9	1334.8	1406.0	2074.6	2226.4	2374.1	1369.4	1873.9	752.1	Rv1814 (erg3)
2056801	821.3	718.0	736.6	1107.9	778.2	608.2	592.3	661.5	1316.4	668.6	2410.1	1437.1	Rv1814 (erg3)
2056840	604.7	671.8	544.9	115.2	506.5	589.1	493.1	1188.5	905.3	489.2	679.4	1260.9	Rv1814 (erg3)
2056843	1256.6	1050.9	1203.2	1190.0	917.6	969.4	481.1	992.7	1399.6	911.2	1699.6	1614.4	Rv1814 (erg3)
2056849	141.4	225.6	244.9	148.2	176.5	170.6	73.2	164.6	349.9	43.1	113.2	265.4	Rv1814 (erg3)
2056887	0.0	0.0	0.0	0.0	0.0	0.0	0.0	0.0	0.0	0.0	0.0	0.0	Rv1814 (erg3)
2056915	28.1	6.0	23.1	0.0	132.4	56.2	0.0	0.0	0.0	0.0	0.0	0.0	Rv1814 (erg3)
2057044	94.3	185.5	238.8	148.2	119.3	94.3	388.9	345.3	182.5	105.3	0.0	0.0	Rv1814 (erg3)
2057109	462.3	638.7	502.8	313.5	499.4	551.0	338.8	209.8	1003.6	625.5	679.4	618.9	Rv1814 (erg3)
2057152	216.6	419.1	137.5	264.4	303.9	246.9	86.2	345.3	182.5	352.9	700.5	0.0	Rv1814 (erg3)
2057167	1587.5	1596.4	1461.1	1785.0	1728.0	1805.4	1037.3	977.7	1893.8	1655.1	1926.0	2853.3	Rv1814 (erg3)
2057205	18.1	179.5	101.4	0.0	94.3	113.4	6.0	0.0	37.1	0.0	0.0	44.1	Rv1814 (erg3)
2057222	320.9	318.9	347.2	544.9	227.7	285.0	92.2	480.8	479.2	247.6	133.3	66.1	Rv1814 (erg3)
2057236	301.9	179.5	137.5	495.8	227.7	170.6	36.1	0.0	273.7	241.6	0.0	154.2	Rv1814 (erg3)
2057293	113.3	272.7	107.4	99.2	183.5	246.9	6.0	74.3	311.8	92.2	133.3	0.0	Rv1814 (erg3)
2057350	141.4	318.9	137.5	148.2	145.4	132.5	561.3	179.7	311.8	247.6	0.0	44.1	Rv1814 (erg3)
2057391	254.7	272.7	226.8	231.4	284.8	170.6	283.6	89.3	227.6	588.4	421.9	552.8	Rv1814 (erg3)
2057428	0.0	0.0	0.0	0.0	0.0	0.0	0.0	0.0	0.0	0.0	0.0	0.0	Rv1814 (erg3)
2057455	925.6	745.0	1023.6	1520.6	993.9	1063.8	808.8	571.2	555.4	706.7	720.5	375.6	
2057458	207.6	385.1	335.2	264.4	335.0	341.2	493.1	390.5	318.8	173.4	133.3	353.5	
2057474	216.6	92.3	59.2	181.3	176.5	94.3	418.9	119.5	113.3	80.2	20.0	242.4	
2057481	1218.4	1164.2	1029.6	760.3	1057.0	455.6	418.9	134.5	555.4	433.1	277.6	375.6	
2057487	9.0	6.0	0.0	0.0	0.0	0.0	0.0	0.0	0.0	0.0	0.0	0.0	
2057548	179.5	59.2	107.4	0.0	126.4	208.7	734.6	270.0	166.4	123.3	0.0	0.0	Rv1815 (-)
2057578	18.1	6.0	35.1	429.7	0.0	18.1	18.0	14.1	0.0	0.0	0.0	0.0	Rv1815 (-)
2057679	263.7	372.0	299.1	429.7	208.6	341.2	586.3	556.1	68.2	204.5	370.8	88.1	Rv1815 (-)
2057708	406.1	285.8	412.4	379.6	233.7	323.1	381.9	390.5	151.4	204.5	143.3	176.3	Rv1815 (-)
2057754	472.3	677.9	1017.6	628.1	696.0	816.9	1197.7	857.2	258.7	1053.6	628.3	752.1	Rv1815 (-)
2057762	0.0	0.0	0.0	0.0	0.0	0.0	0.0	0.0	0.0	0.0	0.0	0.0	Rv1815 (-)
2057838	84.2	26.1	47.2	66.1	94.3	94.3	24.1	0.0	45.1	0.0	0.0	0.0	Rv1815 (-)
2058063	406.1	298.8	161.6	165.3	493.4	398.4	227.5	390.5	30.1	37.1	82.2	198.3	Rv1815 (-)
2058198	113.3	212.6	143.5	181.3	208.6	265.9	24.1	14.1	151.4	272.7	164.3	663.0	Rv1815 (-)
2058213	0.0	0.0	0.0	0.0	0.0	0.0	0.0	0.0	0.0	0.0	0.0	0.0	
2058246	0.0	6.0	17.1	0.0	0.0	0.0	0.0	0.0	0.0	0.0	10.0	0.0	
2058420	406.1	79.2	149.5	313.5	164.5	113.4	12.0	104.4	98.3	55.1	133.3	22.0	Rv1816 (-)
2058422	75.2	26.1	113.4	82.1	50.1	37.1	141.3	44.2	53.1	142.3	102.2	0.0	Rv1816 (-)
2058428	509.4	366.0	478.7	297.5	581.7	265.9	697.6	104.4	380.0	588.4	638.3	198.3	Rv1816 (-)
2058476	9.0	0.0	0.0	0.0	0.0	0.0	0.0	0.0	0.0	0.0	0.0	0.0	Rv1816 (-)
2058493	0.0	0.0	0.0	0.0	0.0	0.0	0.0	0.0	0.0	0.0	0.0	0.0	Rv1816 (-)
2058586	188.5	53.1	47.2	49.1	69.2	37.1	55.1	44.2	174.4	80.2	20.0	242.4	Rv1816 (-)
2058609	415.2	385.1	490.7	727.2	607.8	608.2	258.6	255.0	547.4	352.9	525.1	729.1	Rv1816 (-)
2058611	235.7	425.2	418.5	495.8	164.5	227.8	61.1	29.1	524.3	222.5	915.9	265.4	Rv1816 (-)
2058616	18.1	33.1	0.0	49.1	0.0	18.1	0.0	0.0	7.0	0.0	0.0	485.7	Rv1816 (-)
2058632	18.1	112.3	77.3	49.1	82.2	56.2	6.0	0.0	136.3	6.0	0.0	0.0	Rv1816 (-)
2058652	18.1	0.0	5.0	16.0	0.0	0.0	0.0	0.0	75.2	12.0	0.0	0.0	Rv1816 (-)
2058732	0.0	26.1	11.0	0.0	0.0	0.0	0.0	0.0	0.0	0.0	0.0	0.0	Rv1816 (-)
2058873	47.1	26.1	71.3	16.0	37.1	56.2	110.2	14.1	91.2	74.2	92.2	66.1	Rv1816 (-)
2058884	18.1	53.1	17.1	0.0	37.1	0.0	0.0	0.0	0.0	43.1	71.1	0.0	Rv1816 (-)
2058900	0.0	0.0	0.0	0.0	0.0	18.1	0.0	0.0	0.0	0.0	0.0	0.0	Rv1816 (-)
2058999	0.0	0.0	0.0	0.0	0.0	0.0	0.0	0.0	0.0	0.0	0.0	0.0	
2059020	0.0	0.0	0.0	0.0	0.0	0.0	0.0	0.0	0.0	0.0	10.0	0.0	
2059128	94.3	39.1	29.1	0.0	37.1	94.3	24.1	29.1	189.5	241.6	10.0	331.5	
2059144	9.0	0.0	5.0	0.0	6.0	37.1	0.0	0.0	0.0	61.1	0.0	0.0	
2059156	944.7	904.5	1185.2	1884.2	600.7	1025.6	1555.5	1428.4	1353.5	755.9	874.8	2278.4	
2059189	0.0	19.1	0.0	0.0	0.0	0.0	0.0	0.0	53.1	18.0	30.1	0.0	
2059244	0.0	19.1	11.0	0.0	18.1	0.0	0.0	14.1	0.0	0.0	0.0	0.0	
2059279	28.1	46.1	5.0	16.0	25.1	37.1	12.0	29.1	0.0	0.0	0.0	22.0	
2059292	0.0	0.0	0.0	0.0	0.0	0.0	0.0	0.0	0.0	0.0	0.0	0.0	
2059317	0.0	0.0	0.0	0.0	0.0	0.0	0.0	0.0	0.0	0.0	0.0	0.0	
2059320	0.0	33.1	95.3	99.2	101.3	94.3	55.1	330.2	75.2	92.2	10.0	0.0	
2059335	0.0	0.0	0.0	0.0	0.0	0.0	0.0	0.0	0.0	0.0	0.0	0.0	
2059342	9.0	13.0	11.0	0.0	37.1	0.0	0.0	0.0	30.1	0.0	0.0	0.0	
2059346	0.0	6.0	5.0	0.0	0.0	0.0	0.0	0.0	22.1	6.0	0.0	441.7	
2059348	0.0	0.0	0.0	0.0	0.0	0.0	0.0	0.0	0.0	0.0	0.0	0.0	
2059379	18.1	19.1	47.2	82.1	18.1	0.0	6.0	59.2	129.3	160.4	0.0	22.0	
2059479	0.0	0.0	0.0	0.0	0.0	0.0	0.0	0.0	0.0	0.0	0.0	0.0	
2059556	0.0	0.0	0.0	0.0	0.0	0.0	0.0	0.0	0.0	0.0	0.0	0.0	
2059615	75.2	33.1	95.3	66.1	164.5	37.1	308.7	104.4	60.2	92.2	0.0	397.6	Rv1817 (-)
2059628	75.2	331.9	107.4	280.5	138.4	189.7	104.2	0.0	129.3	154.4	339.7	375.6	Rv1817 (-)
2059669	56.2	53.1	89.3	16.0	107.3	75.3	6.0	59.2	75.2	55.1	113.2	110.2	Rv1817 (-)
2059738	9.0	33.1	5.0	0.0	0.0	0.0	61.1	0.0	0.0	24.1	10.0	0.0	Rv1817 (-)
2059800	197.6	139.4	131.5	198.3	195.6	170.6	277.6	89.3	129.3	37.1	133.3	0.0	Rv1817 (-)
2059863	878.5	844.3	1059.7	743.2	746.2	912.2	1018.3	480.8	844.2	855.1	813.7	1105.7	Rv1817 (-)
2059869	0.0	6.0	0.0	0.0	18.1	18.1	12.0	14.1	0.0	0.0	0.0	22.0	Rv1817 (-)
2059917	94.3	112.3	143.5	16.0	50.1	208.7	0.0	29.1	151.4	80.2	10.0	242.4	Rv1817 (-)
2059979	425.2	412.1	532.9	363.6	430.2	551.0	1456.3	812.1	501.3	191.5	730.5	796.2	Rv1817 (-)
2059983	263.7	165.5	262.9	346.6	252.7	323.1	221.5	812.1	235.6	309.8	431.9	176.3	Rv1817 (-)
2060098	245.7	219.6	430.5	396.7	449.3	246.9	147.3	255.0	509.3	265.7	607.3	752.1	Rv1817 (-)
2060173	0.0	0.0	0.0	0.0	0.0	0.0	0.0	0.0	7.0	0.0	0.0	0.0	Rv1817 (-)
2060184	37.1	59.2	107.4	49.1	69.2	37.1	0.0	224.8	91.2	92.2	102.2	0.0	Rv1817 (-)
2060230	0.0	0.0	0.0	0.0	0.0	0.0	0.0	0.0	0.0	0.0	0.0	0.0	Rv1817 (-)
2060287	18.1	53.1	29.1	0.0	12.0	37.1	0.0	14.1	30.1	0.0	0.0	0.0	Rv1817 (-)
2060337	65.2	199.5	107.4	429.7	101.3	94.3	6.0	0.0	189.5	24.1	0.0	22.0	Rv1817 (-)
2060382	150.4	232.6	311.1	445.7	170.5	436.6	388.9	646.4	501.3	222.5	113.2	353.5	Rv1817 (-)
2060413	519.5	525.4	538.9	511.9	487.4	570.0	61.1	797.0	418.1	371.9	143.3	419.6	Rv1817 (-)
2060469	28.1	99.3	11.0	16.0	88.3	37.1	178.4	44.2	30.1	0.0	10.0	0.0	Rv1817 (-)
2060541	793.2	631.7	748.6	412.7	594.7	931.3	1043.3	1368.2	867.2	383.9	1586.3	66.1	Rv1817 (-)
2060592	472.3	311.9	484.7	297.5	524.5	304.1	215.5	586.2	623.6	197.5	226.5	574.9	Rv1817 (-)
2060638	9.0	59.2	11.0	0.0	12.0	0.0	12.0	0.0	0.0	12.0	0.0	0.0	Rv1817 (-)
2060730	0.0	99.3	5.0	33.1	0.0	37.1	0.0	0.0	0.0	0.0	0.0	0.0	Rv1817 (-)
2060739	282.8	245.7	430.5	115.2	265.8	285.0	438.0	842.2	220.6	340.8	380.8	88.1	Rv1817 (-)
2060847	443.3	392.1	628.2	578.0	398.1	323.1	141.3	300.1	897.3	508.2	380.8	530.8	Rv1817 (-)
2060896	84.2	311.9	137.5	198.3	176.5	75.3	6.0	0.0	53.1	210.5	0.0	397.6	Rv1817 (-)
2060931	0.0	33.1	23.1	66.1	6.0	0.0	0.0	0.0	60.2	12.0	0.0	0.0	Rv1817 (-)
2060957	0.0	0.0	0.0	0.0	0.0	0.0	0.0	0.0	0.0	0.0	0.0	0.0	Rv1817 (-)
2060979	169.5	59.2	23.1	33.1	56.2	75.3	6.0	104.4	30.1	24.1	71.1	397.6	Rv1817 (-)
2061063	1019.9	1483.1	1126.0	1289.2	1481.3	1006.6	2166.9	872.3	791.0	1332.3	658.4	1614.4	Rv1817 (-)
2061151	18.1	19.1	23.1	33.1	0.0	56.2	92.2	14.1	0.0	0.0	0.0	0.0	
2061170	47.1	0.0	17.1	16.0	12.0	0.0	49.1	0.0	7.0	0.0	0.0	0.0	
2061186	47.1	19.1	11.0	0.0	31.1	18.1	0.0	0.0	0.0	0.0	0.0	0.0	Rv1818c (PE_PGRS33)
2061191	18.1	0.0	17.1	0.0	12.0	0.0	0.0	0.0	0.0	24.1	133.3	0.0	Rv1818c (PE_PGRS33)
2061211	0.0	33.1	23.1	0.0	37.1	0.0	0.0	14.1	0.0	49.1	10.0	0.0	Rv1818c (PE_PGRS33)
2061253	37.1	46.1	35.1	0.0	25.1	113.4	0.0	0.0	0.0	0.0	0.0	265.4	Rv1818c (PE_PGRS33)
2061511	0.0	0.0	0.0	0.0	0.0	0.0	0.0	0.0	0.0	0.0	0.0	0.0	Rv1818c (PE_PGRS33)
2061557	0.0	0.0	0.0	0.0	0.0	0.0	0.0	0.0	0.0	0.0	0.0	0.0	Rv1818c (PE_PGRS33)
2061601	0.0	0.0	0.0	0.0	0.0	0.0	0.0	0.0	0.0	0.0	0.0	0.0	Rv1818c (PE_PGRS33)
2061880	75.2	46.1	11.0	0.0	88.3	56.2	129.3	104.4	0.0	30.1	143.3	176.3	Rv1818c (PE_PGRS33)
2062048	0.0	0.0	0.0	0.0	0.0	0.0	0.0	29.1	0.0	0.0	0.0	0.0	Rv1818c (PE_PGRS33)
2062104	0.0	0.0	0.0	0.0	0.0	0.0	0.0	0.0	7.0	6.0	71.1	22.0	Rv1818c (PE_PGRS33)
2062157	9.0	26.1	11.0	0.0	25.1	37.1	24.1	29.1	0.0	12.0	10.0	66.1	Rv1818c (PE_PGRS33)
2062324	0.0	0.0	0.0	0.0	0.0	0.0	0.0	0.0	0.0	0.0	0.0	0.0	Rv1818c (PE_PGRS33)
2062388	9.0	46.1	59.2	16.0	113.3	94.3	110.2	360.4	22.1	18.0	10.0	0.0	Rv1818c (PE_PGRS33)
2062422	509.4	604.7	442.6	214.4	569.6	436.6	536.2	420.6	98.3	235.6	339.7	972.5	Rv1818c (PE_PGRS33)
2062497	273.8	325.9	167.6	49.1	265.8	246.9	283.6	239.9	53.1	117.3	586.2	176.3	Rv1818c (PE_PGRS33)
2062621	0.0	0.0	0.0	0.0	0.0	0.0	0.0	0.0	0.0	0.0	0.0	0.0	Rv1818c (PE_PGRS33)
2062649	0.0	0.0	0.0	0.0	0.0	0.0	0.0	0.0	0.0	0.0	0.0	0.0	Rv1818c (PE_PGRS33)
2062724	0.0	0.0	0.0	0.0	0.0	0.0	0.0	0.0	0.0	0.0	0.0	0.0	
2062767	207.6	185.5	293.0	115.2	208.6	56.2	43.1	224.8	121.3	37.1	133.3	0.0	
2062817	688.9	311.9	185.7	181.3	258.7	132.5	277.6	104.4	562.4	253.6	185.4	44.1	Rv1819c (bacA)
2062873	84.2	245.7	137.5	313.5	119.3	189.7	12.0	255.0	45.1	92.2	51.1	0.0	Rv1819c (bacA)
2062967	131.4	46.1	35.1	148.2	69.2	151.5	12.0	0.0	37.1	18.0	20.0	22.0	Rv1819c (bacA)
2063004	84.2	99.3	149.5	148.2	246.7	208.7	86.2	29.1	83.2	235.6	123.3	176.3	Rv1819c (bacA)
2063198	65.2	6.0	0.0	16.0	44.1	18.1	0.0	0.0	7.0	37.1	0.0	0.0	Rv1819c (bacA)
2063234	982.8	1237.4	1562.5	1520.6	1613.7	1178.2	771.7	827.1	303.8	644.6	617.3	331.5	Rv1819c (bacA)
2063300	216.6	245.7	196.7	280.5	132.4	246.9	110.2	14.1	15.0	136.3	133.3	287.4	Rv1819c (bacA)
2063430	1228.5	711.9	940.3	1073.8	709.0	816.9	258.6	194.7	463.2	290.7	710.5	774.2	Rv1819c (bacA)
2063573	273.8	219.6	430.5	280.5	335.0	360.3	178.4	104.4	15.0	173.4	370.8	176.3	Rv1819c (bacA)
2063665	406.1	338.9	173.6	346.6	176.5	189.7	30.1	194.7	220.6	111.3	287.6	22.0	Rv1819c (bacA)
2063756	84.2	219.6	299.1	181.3	220.6	227.8	12.0	149.6	106.3	61.1	10.0	88.1	Rv1819c (bacA)
2063765	75.2	86.2	125.4	313.5	195.6	132.5	73.2	59.2	197.5	24.1	51.1	220.3	Rv1819c (bacA)
2063797	566.6	465.3	807.8	1024.7	373.1	721.6	777.7	375.4	364.9	458.1	1235.6	176.3	Rv1819c (bacA)
2063805	141.4	172.5	107.4	132.2	113.3	37.1	6.0	0.0	22.1	24.1	123.3	110.2	Rv1819c (bacA)
2063828	188.5	79.2	196.7	115.2	227.7	113.4	36.1	149.6	326.8	80.2	82.2	0.0	Rv1819c (bacA)
2063857	0.0	0.0	0.0	0.0	0.0	0.0	0.0	0.0	0.0	0.0	0.0	0.0	Rv1819c (bacA)
2063873	0.0	0.0	0.0	0.0	0.0	0.0	0.0	0.0	0.0	0.0	0.0	0.0	Rv1819c (bacA)
2063966	812.3	831.3	412.4	445.7	373.1	778.8	246.6	766.9	661.7	210.5	51.1	132.2	Rv1819c (bacA)
2064015	169.5	132.4	377.3	49.1	423.2	304.1	258.6	89.3	212.5	173.4	473.0	0.0	Rv1819c (bacA)
2064156	340.0	238.7	418.5	115.2	233.7	436.6	55.1	255.0	288.7	278.7	339.7	176.3	Rv1819c (bacA)
2064221	122.3	192.5	101.4	33.1	119.3	208.7	12.0	164.6	113.3	6.0	525.1	0.0	Rv1819c (bacA)
2064224	377.1	725.0	490.7	231.4	803.3	608.2	592.3	89.3	814.1	576.4	246.5	397.6	Rv1819c (bacA)
2064265	0.0	0.0	0.0	0.0	0.0	0.0	0.0	0.0	0.0	0.0	0.0	0.0	Rv1819c (bacA)
2064305	1218.4	1137.1	993.5	544.9	898.6	1025.6	1110.5	1323.0	882.3	588.4	1143.4	88.1	Rv1819c (bacA)
2064449	1237.5	1297.5	1138.0	1057.8	1259.6	1710.1	944.1	2211.3	920.3	774.9	287.6	375.6	Rv1819c (bacA)
2064467	368.0	238.7	113.4	148.2	239.7	189.7	314.7	556.1	53.1	55.1	20.0	154.2	Rv1819c (bacA)
2064475	1105.1	704.9	700.5	628.1	955.8	683.4	932.1	691.6	341.9	421.0	431.9	375.6	Rv1819c (bacA)
2064502	0.0	0.0	0.0	0.0	0.0	0.0	0.0	0.0	0.0	6.0	0.0	0.0	Rv1819c (bacA)
2064563	368.0	644.8	586.1	297.5	411.2	398.4	345.8	405.5	318.8	421.0	937.0	0.0	Rv1819c (bacA)
2064608	18.1	39.1	35.1	0.0	82.2	56.2	0.0	0.0	37.1	30.1	82.2	0.0	Rv1819c (bacA)
2064625	18.1	33.1	41.1	0.0	37.1	0.0	123.3	29.1	182.5	55.1	30.1	0.0	Rv1819c (bacA)
2064674	150.4	53.1	101.4	82.1	25.1	56.2	0.0	104.4	159.4	55.1	185.4	0.0	Rv1819c (bacA)
2064696	37.1	99.3	53.2	0.0	119.3	75.3	6.0	0.0	144.4	0.0	0.0	0.0	Rv1819c (bacA)
2064717	56.2	59.2	17.1	49.1	44.1	132.5	6.0	0.0	45.1	6.0	195.4	265.4	Rv1819c (bacA)
2064777	84.2	73.2	77.3	0.0	6.0	0.0	0.0	0.0	0.0	30.1	0.0	22.0	
2064794	94.3	73.2	47.2	49.1	31.1	94.3	49.1	149.6	15.0	235.6	0.0	22.0	
2064805	528.5	265.7	400.4	478.8	315.9	265.9	36.1	300.1	349.9	364.9	0.0	22.0	
2064853	9.0	33.1	0.0	0.0	0.0	0.0	0.0	0.0	0.0	0.0	0.0	0.0	Rv1820 (ilvG)
2064868	604.7	359.0	244.9	181.3	543.6	531.9	135.3	194.7	98.3	179.4	370.8	287.4	Rv1820 (ilvG)
2064880	75.2	179.5	167.6	66.1	271.8	208.7	234.5	119.5	60.2	49.1	359.8	154.2	Rv1820 (ilvG)
2064926	368.0	318.9	329.2	247.4	271.8	455.6	283.6	345.3	106.3	284.7	988.1	132.2	Rv1820 (ilvG)
2065150	75.2	172.5	59.2	115.2	183.5	151.5	178.4	44.2	0.0	136.3	0.0	0.0	Rv1820 (ilvG)
2065213	359.0	99.3	41.1	66.1	69.2	113.4	0.0	0.0	15.0	30.1	0.0	66.1	Rv1820 (ilvG)
2065368	9.0	86.2	11.0	0.0	6.0	37.1	0.0	0.0	0.0	86.2	0.0	0.0	Rv1820 (ilvG)
2065456	179.5	159.4	191.7	66.1	252.7	208.7	86.2	209.8	22.1	173.4	61.1	44.1	Rv1820 (ilvG)
2065668	141.4	119.3	101.4	16.0	183.5	56.2	55.1	209.8	0.0	6.0	0.0	0.0	Rv1820 (ilvG)
2065751	556.6	485.3	353.2	462.8	543.6	531.9	110.2	601.3	235.6	296.7	61.1	132.2	Rv1820 (ilvG)
2065910	103.3	285.8	305.1	66.1	417.2	323.1	12.0	89.3	91.2	545.3	92.2	485.7	Rv1820 (ilvG)
2065947	575.6	878.4	730.6	776.3	1012.9	570.0	604.4	285.1	356.9	352.9	710.5	331.5	Rv1820 (ilvG)
2065954	0.0	0.0	0.0	0.0	0.0	0.0	0.0	0.0	0.0	0.0	0.0	0.0	Rv1820 (ilvG)
2065979	519.5	445.2	454.6	628.1	625.8	646.3	301.7	300.1	189.5	966.4	195.4	132.2	Rv1820 (ilvG)
2066003	925.6	664.8	712.5	710.2	778.2	721.6	684.5	616.3	341.9	284.7	494.0	176.3	Rv1820 (ilvG)
2066063	28.1	0.0	41.1	264.4	18.1	18.1	6.0	0.0	0.0	12.0	0.0	22.0	Rv1820 (ilvG)
2066243	1880.3	1916.2	1832.4	1603.7	1418.1	1520.4	826.9	736.8	288.7	1468.6	1885.0	508.8	Rv1820 (ilvG)
2066249	131.4	112.3	11.0	33.1	88.3	94.3	0.0	0.0	37.1	0.0	0.0	0.0	Rv1820 (ilvG)
2066285	150.4	165.5	167.6	148.2	233.7	132.5	0.0	14.1	30.1	49.1	133.3	22.0	Rv1820 (ilvG)
2066423	122.3	146.4	149.5	16.0	94.3	170.6	36.1	0.0	75.2	61.1	143.3	0.0	Rv1820 (ilvG)
2066505	226.6	172.5	287.0	214.4	328.9	398.4	629.4	345.3	182.5	204.5	453.0	0.0	Rv1821 (secA2)
2066542	462.3	225.6	323.1	99.2	258.7	285.0	283.6	59.2	83.2	315.8	82.2	22.0	Rv1821 (secA2)
2066657	0.0	0.0	0.0	0.0	0.0	37.1	0.0	0.0	0.0	0.0	0.0	0.0	Rv1821 (secA2)
2066674	18.1	6.0	0.0	16.0	18.1	56.2	12.0	0.0	0.0	0.0	0.0	22.0	Rv1821 (secA2)
2066715	0.0	0.0	0.0	0.0	0.0	0.0	0.0	0.0	0.0	0.0	0.0	0.0	Rv1821 (secA2)
2066763	0.0	0.0	0.0	0.0	0.0	0.0	0.0	0.0	0.0	0.0	0.0	0.0	Rv1821 (secA2)
2066929	0.0	0.0	0.0	0.0	12.0	0.0	0.0	0.0	0.0	0.0	10.0	0.0	Rv1821 (secA2)
2066967	0.0	0.0	0.0	0.0	0.0	0.0	0.0	0.0	0.0	0.0	0.0	0.0	Rv1821 (secA2)
2066974	0.0	19.1	17.1	16.0	0.0	0.0	0.0	0.0	0.0	0.0	0.0	0.0	Rv1821 (secA2)
2067082	0.0	6.0	5.0	0.0	6.0	18.1	0.0	0.0	0.0	0.0	0.0	0.0	Rv1821 (secA2)
2067100	18.1	13.0	5.0	33.1	6.0	75.3	0.0	0.0	0.0	30.1	0.0	0.0	Rv1821 (secA2)
2067131	0.0	0.0	0.0	66.1	0.0	18.1	6.0	0.0	0.0	0.0	0.0	0.0	Rv1821 (secA2)
2067170	0.0	0.0	0.0	0.0	0.0	0.0	0.0	0.0	0.0	0.0	0.0	0.0	Rv1821 (secA2)
2067334	0.0	0.0	0.0	0.0	0.0	56.2	0.0	0.0	0.0	0.0	0.0	0.0	Rv1821 (secA2)
2067354	0.0	0.0	0.0	0.0	0.0	0.0	0.0	0.0	0.0	0.0	0.0	0.0	Rv1821 (secA2)
2067424	0.0	6.0	0.0	0.0	0.0	0.0	0.0	0.0	0.0	0.0	0.0	0.0	Rv1821 (secA2)
2067508	0.0	13.0	29.1	0.0	6.0	18.1	0.0	0.0	0.0	0.0	0.0	22.0	Rv1821 (secA2)
2067558	0.0	6.0	5.0	0.0	0.0	0.0	0.0	0.0	0.0	0.0	0.0	0.0	Rv1821 (secA2)
2067618	0.0	0.0	5.0	0.0	0.0	18.1	0.0	0.0	0.0	0.0	0.0	0.0	Rv1821 (secA2)
2067682	0.0	0.0	0.0	0.0	0.0	18.1	0.0	0.0	0.0	18.0	0.0	0.0	Rv1821 (secA2)
2067734	9.0	0.0	0.0	0.0	0.0	0.0	0.0	0.0	0.0	0.0	0.0	0.0	Rv1821 (secA2)
2067745	9.0	0.0	0.0	49.1	0.0	0.0	0.0	0.0	0.0	0.0	0.0	0.0	Rv1821 (secA2)
2067767	0.0	0.0	0.0	0.0	0.0	0.0	0.0	0.0	0.0	0.0	0.0	0.0	Rv1821 (secA2)
2067814	0.0	0.0	0.0	0.0	0.0	18.1	0.0	0.0	0.0	0.0	0.0	0.0	Rv1821 (secA2)
2067897	0.0	0.0	0.0	0.0	0.0	0.0	0.0	0.0	0.0	0.0	0.0	0.0	Rv1821 (secA2)
2068021	0.0	0.0	0.0	0.0	0.0	0.0	0.0	0.0	0.0	0.0	0.0	0.0	Rv1821 (secA2)
2068166	0.0	0.0	0.0	0.0	0.0	0.0	0.0	0.0	0.0	0.0	0.0	0.0	Rv1821 (secA2)
2068326	0.0	0.0	5.0	0.0	12.0	0.0	0.0	0.0	0.0	0.0	0.0	0.0	Rv1821 (secA2)
2068367	0.0	0.0	0.0	0.0	0.0	0.0	0.0	0.0	0.0	0.0	0.0	0.0	Rv1821 (secA2)
2068396	0.0	0.0	11.0	0.0	0.0	18.1	0.0	0.0	0.0	0.0	0.0	0.0	Rv1821 (secA2)
2068443	0.0	0.0	0.0	33.1	0.0	0.0	0.0	0.0	0.0	6.0	0.0	0.0	Rv1821 (secA2)
2068463	0.0	0.0	0.0	0.0	0.0	0.0	0.0	0.0	0.0	0.0	0.0	0.0	Rv1821 (secA2)
2068497	0.0	0.0	0.0	0.0	0.0	0.0	0.0	0.0	0.0	0.0	0.0	0.0	Rv1821 (secA2)
2068504	0.0	0.0	5.0	0.0	0.0	0.0	0.0	0.0	0.0	0.0	0.0	22.0	Rv1821 (secA2)
2068526	9.0	0.0	0.0	0.0	0.0	0.0	0.0	0.0	0.0	0.0	0.0	0.0	Rv1821 (secA2)
2068570	0.0	0.0	0.0	0.0	0.0	37.1	0.0	0.0	0.0	0.0	0.0	0.0	Rv1821 (secA2)
2068606	0.0	0.0	0.0	0.0	0.0	37.1	0.0	0.0	0.0	0.0	0.0	0.0	Rv1821 (secA2)
2068637	9.0	0.0	11.0	16.0	0.0	37.1	0.0	0.0	0.0	0.0	0.0	0.0	Rv1821 (secA2)
2068819	226.6	385.1	208.7	231.4	170.5	398.4	92.2	119.5	53.1	12.0	0.0	0.0	Rv1821 (secA2)
2068902	37.1	126.3	71.3	66.1	56.2	18.1	400.9	134.5	53.1	86.2	10.0	0.0	
2068915	56.2	132.4	65.2	33.1	56.2	37.1	135.3	59.2	60.2	166.4	236.5	220.3	
2068957	425.2	219.6	383.3	198.3	461.3	341.2	147.3	661.5	333.9	613.5	41.1	574.9	
2068969	0.0	0.0	0.0	0.0	0.0	0.0	0.0	0.0	0.0	0.0	0.0	0.0	
2069017	122.3	212.6	179.6	148.2	246.7	246.9	61.1	29.1	53.1	98.2	41.1	22.0	
2069073	528.5	465.3	394.4	694.2	284.8	208.7	512.1	375.4	311.8	259.6	30.1	22.0	
2069143	0.0	0.0	0.0	0.0	0.0	0.0	0.0	0.0	0.0	0.0	0.0	0.0	Rv1822 (pgsA2)
2069174	0.0	0.0	0.0	0.0	0.0	0.0	0.0	0.0	0.0	0.0	0.0	0.0	Rv1822 (pgsA2)
2069211	0.0	0.0	0.0	0.0	0.0	0.0	0.0	0.0	0.0	0.0	0.0	0.0	Rv1822 (pgsA2)
2069268	0.0	0.0	0.0	0.0	0.0	0.0	0.0	0.0	0.0	0.0	0.0	0.0	Rv1822 (pgsA2)
2069271	0.0	0.0	0.0	0.0	0.0	0.0	0.0	0.0	0.0	0.0	0.0	0.0	Rv1822 (pgsA2)
2069324	0.0	0.0	0.0	0.0	0.0	0.0	0.0	0.0	0.0	0.0	0.0	0.0	Rv1822 (pgsA2)
2069341	0.0	0.0	0.0	0.0	0.0	0.0	0.0	0.0	0.0	0.0	0.0	0.0	Rv1822 (pgsA2)
2069386	0.0	0.0	0.0	0.0	0.0	0.0	0.0	0.0	0.0	0.0	0.0	0.0	Rv1822 (pgsA2)
2069433	0.0	0.0	0.0	0.0	0.0	0.0	0.0	0.0	0.0	0.0	0.0	0.0	Rv1822 (pgsA2)
2069457	0.0	0.0	0.0	0.0	0.0	0.0	0.0	0.0	0.0	0.0	0.0	0.0	Rv1822 (pgsA2)
2069468	0.0	0.0	0.0	0.0	0.0	0.0	0.0	0.0	0.0	0.0	0.0	0.0	Rv1822 (pgsA2)
2069476	0.0	0.0	0.0	0.0	0.0	0.0	0.0	0.0	0.0	0.0	0.0	0.0	Rv1822 (pgsA2)
2069590	0.0	0.0	0.0	0.0	0.0	0.0	0.0	0.0	0.0	0.0	0.0	0.0	Rv1822 (pgsA2)
2069594	0.0	0.0	0.0	0.0	0.0	0.0	0.0	0.0	0.0	0.0	0.0	0.0	Rv1822 (pgsA2)
2069600	0.0	0.0	0.0	0.0	0.0	0.0	0.0	0.0	0.0	0.0	0.0	0.0	Rv1822 (pgsA2)
2069621	0.0	0.0	0.0	0.0	0.0	0.0	0.0	0.0	0.0	0.0	0.0	0.0	Rv1822 (pgsA2)
2069659	519.5	412.1	196.7	330.6	126.4	151.5	252.6	164.6	227.6	185.5	380.8	508.8	Rv1822 (pgsA2)
2069739	28.1	53.1	119.4	33.1	107.3	0.0	12.0	270.0	22.1	0.0	0.0	0.0	Rv1823 (-)
2069757	0.0	33.1	29.1	0.0	37.1	37.1	0.0	0.0	7.0	0.0	0.0	0.0	Rv1823 (-)
2069821	377.1	165.5	143.5	99.2	151.4	37.1	24.1	194.7	30.1	265.7	246.5	0.0	Rv1823 (-)
2069844	0.0	0.0	0.0	0.0	0.0	0.0	0.0	0.0	0.0	0.0	0.0	0.0	Rv1823 (-)
2069941	47.1	6.0	29.1	0.0	6.0	0.0	0.0	0.0	0.0	24.1	0.0	0.0	Rv1823 (-)
2069968	0.0	0.0	0.0	0.0	0.0	0.0	0.0	0.0	0.0	0.0	0.0	0.0	Rv1823 (-)
2070115	9.0	6.0	11.0	0.0	6.0	0.0	0.0	0.0	22.1	0.0	0.0	0.0	Rv1823 (-)
2070167	273.8	385.1	173.6	247.4	138.4	56.2	18.0	0.0	303.8	321.8	20.0	22.0	Rv1823 (-)
2070242	56.2	59.2	17.1	0.0	0.0	0.0	0.0	0.0	0.0	0.0	0.0	0.0	Rv1823 (-)
2070278	0.0	0.0	0.0	0.0	0.0	0.0	0.0	0.0	0.0	0.0	0.0	0.0	Rv1823 (-)
2070425	179.5	0.0	23.1	0.0	6.0	18.1	6.0	14.1	30.1	117.3	0.0	198.3	Rv1823 (-)
2070437	519.5	119.3	185.7	148.2	145.4	37.1	24.1	194.7	159.4	216.5	0.0	0.0	Rv1823 (-)
2070444	47.1	46.1	41.1	181.3	50.1	18.1	12.0	14.1	75.2	37.1	0.0	0.0	Rv1823 (-)
2070510	0.0	0.0	0.0	33.1	0.0	0.0	0.0	0.0	0.0	18.0	0.0	0.0	Rv1823 (-)
2070537	197.6	245.7	137.5	379.6	132.4	37.1	43.1	480.8	151.4	427.0	20.0	928.4	Rv1823 (-)
2070630	179.5	46.1	5.0	49.1	82.2	170.6	12.0	44.2	91.2	37.1	102.2	663.0	Rv1823 (-)
2070652	0.0	53.1	5.0	33.1	18.1	75.3	12.0	209.8	83.2	0.0	10.0	508.8	
2070672	0.0	0.0	0.0	0.0	0.0	0.0	0.0	0.0	0.0	0.0	0.0	0.0	Rv1824 (-)
2070775	340.0	112.3	262.9	66.1	88.3	56.2	129.3	59.2	30.1	86.2	10.0	22.0	Rv1824 (-)
2070832	9.0	13.0	53.2	181.3	56.2	18.1	123.3	0.0	53.1	12.0	0.0	0.0	Rv1824 (-)
2070902	594.7	106.3	119.4	148.2	69.2	56.2	0.0	29.1	136.3	142.3	0.0	596.9	Rv1824 (-)
2070910	75.2	39.1	17.1	115.2	31.1	0.0	0.0	0.0	22.1	160.4	0.0	0.0	Rv1824 (-)
2071158	65.2	53.1	41.1	132.2	69.2	0.0	0.0	0.0	98.3	12.0	10.0	0.0	Rv1825 (-)
2071218	547.5	258.7	220.8	181.3	252.7	132.5	240.5	345.3	182.5	228.6	10.0	0.0	Rv1825 (-)
2071293	103.3	46.1	41.1	33.1	37.1	56.2	0.0	0.0	0.0	290.7	215.5	0.0	Rv1825 (-)
2071356	509.4	512.4	238.8	264.4	220.6	113.4	18.0	14.1	364.9	545.3	123.3	530.8	Rv1825 (-)
2071473	75.2	252.7	65.2	445.7	164.5	37.1	55.1	14.1	318.8	173.4	10.0	0.0	Rv1825 (-)
2071489	37.1	39.1	95.3	132.2	44.1	18.1	43.1	0.0	83.2	30.1	0.0	618.9	Rv1825 (-)
2071551	425.2	79.2	89.3	99.2	31.1	0.0	154.3	14.1	53.1	173.4	0.0	0.0	Rv1825 (-)
2071578	84.2	46.1	83.3	99.2	69.2	0.0	6.0	74.3	30.1	55.1	0.0	0.0	Rv1825 (-)
2071742	37.1	13.0	11.0	33.1	6.0	0.0	0.0	0.0	0.0	30.1	0.0	0.0	Rv1825 (-)
2071901	150.4	412.1	317.1	297.5	348.0	227.8	277.6	119.5	524.3	105.3	113.2	0.0	Rv1825 (-)
2071924	28.1	19.1	35.1	148.2	44.1	56.2	0.0	29.1	30.1	80.2	0.0	0.0	
2071949	329.9	558.5	454.6	561.9	341.0	265.9	1024.3	902.4	1110.8	736.8	185.4	44.1	
2071955	0.0	13.0	11.0	0.0	0.0	0.0	0.0	0.0	0.0	0.0	0.0	0.0	
2071967	0.0	0.0	0.0	0.0	0.0	0.0	0.0	0.0	0.0	0.0	0.0	0.0	Rv1826 (gcvH)
2071986	0.0	0.0	0.0	0.0	0.0	0.0	0.0	0.0	0.0	0.0	0.0	0.0	Rv1826 (gcvH)
2072052	0.0	0.0	0.0	0.0	0.0	0.0	0.0	0.0	0.0	0.0	0.0	0.0	Rv1826 (gcvH)
2072092	0.0	0.0	0.0	0.0	0.0	0.0	0.0	0.0	0.0	0.0	0.0	0.0	Rv1826 (gcvH)
2072099	0.0	0.0	0.0	0.0	0.0	0.0	0.0	0.0	0.0	0.0	0.0	0.0	Rv1826 (gcvH)
2072169	0.0	0.0	0.0	0.0	0.0	0.0	0.0	0.0	0.0	0.0	0.0	0.0	Rv1826 (gcvH)
2072186	0.0	0.0	0.0	0.0	0.0	0.0	0.0	0.0	0.0	0.0	0.0	0.0	Rv1826 (gcvH)
2072247	0.0	0.0	0.0	0.0	0.0	0.0	0.0	0.0	0.0	0.0	0.0	0.0	Rv1826 (gcvH)
2072340	0.0	0.0	0.0	0.0	0.0	0.0	0.0	0.0	0.0	0.0	0.0	0.0	Rv1826 (gcvH)
2072371	406.1	745.0	586.1	214.4	233.7	531.9	561.3	556.1	136.3	364.9	1338.8	552.8	
2072484	0.0	0.0	0.0	0.0	0.0	0.0	0.0	29.1	0.0	0.0	0.0	0.0	
2072511	207.6	372.0	628.2	165.3	258.7	304.1	438.0	480.8	280.7	43.1	133.3	928.4	
2072514	18.1	39.1	35.1	33.1	25.1	37.1	6.0	14.1	0.0	0.0	0.0	0.0	
2072523	56.2	0.0	23.1	0.0	0.0	18.1	0.0	0.0	0.0	0.0	0.0	0.0	
2072526	28.1	13.0	5.0	0.0	6.0	0.0	0.0	0.0	0.0	0.0	0.0	0.0	
2072533	28.1	46.1	65.2	0.0	63.2	37.1	12.0	14.1	0.0	0.0	0.0	0.0	
2072540	0.0	0.0	0.0	0.0	0.0	0.0	0.0	0.0	0.0	0.0	0.0	0.0	
2072623	0.0	0.0	0.0	0.0	0.0	0.0	0.0	0.0	0.0	0.0	0.0	0.0	Rv1827 (garA)
2072658	0.0	0.0	0.0	0.0	0.0	0.0	0.0	0.0	0.0	0.0	0.0	0.0	Rv1827 (garA)
2072722	0.0	0.0	0.0	0.0	0.0	0.0	0.0	0.0	0.0	0.0	0.0	0.0	Rv1827 (garA)
2072778	0.0	0.0	0.0	0.0	0.0	0.0	0.0	0.0	0.0	0.0	0.0	0.0	Rv1827 (garA)
2072814	0.0	0.0	0.0	0.0	0.0	0.0	0.0	0.0	0.0	0.0	0.0	0.0	Rv1827 (garA)
2072862	0.0	0.0	0.0	0.0	0.0	0.0	0.0	0.0	0.0	0.0	0.0	0.0	Rv1827 (garA)
2072960	0.0	0.0	0.0	0.0	0.0	0.0	0.0	0.0	0.0	0.0	0.0	0.0	Rv1827 (garA)
2073076	0.0	0.0	0.0	0.0	0.0	0.0	0.0	0.0	0.0	0.0	0.0	0.0	Rv1827 (garA)
2073102	0.0	0.0	0.0	0.0	0.0	0.0	0.0	0.0	0.0	0.0	0.0	0.0	Rv1828 (-)
2073149	0.0	0.0	0.0	0.0	0.0	0.0	0.0	0.0	0.0	0.0	0.0	0.0	Rv1828 (-)
2073238	0.0	0.0	0.0	0.0	0.0	0.0	0.0	0.0	0.0	0.0	0.0	0.0	Rv1828 (-)
2073256	0.0	0.0	0.0	0.0	0.0	0.0	0.0	0.0	0.0	0.0	0.0	0.0	Rv1828 (-)
2073304	0.0	6.0	0.0	0.0	0.0	0.0	0.0	0.0	0.0	0.0	0.0	0.0	Rv1828 (-)
2073379	0.0	0.0	0.0	0.0	0.0	0.0	0.0	0.0	0.0	0.0	0.0	0.0	Rv1828 (-)
2073386	0.0	0.0	0.0	0.0	0.0	0.0	0.0	0.0	0.0	0.0	0.0	0.0	Rv1828 (-)
2073404	0.0	0.0	0.0	0.0	0.0	0.0	0.0	0.0	0.0	0.0	0.0	0.0	Rv1828 (-)
2073462	0.0	0.0	0.0	0.0	0.0	0.0	0.0	0.0	0.0	0.0	0.0	0.0	Rv1828 (-)
2073515	0.0	0.0	0.0	0.0	0.0	0.0	0.0	0.0	0.0	0.0	0.0	0.0	Rv1828 (-)
2073619	0.0	0.0	0.0	0.0	0.0	0.0	0.0	0.0	0.0	0.0	0.0	0.0	Rv1828 (-)
2073641	0.0	0.0	0.0	0.0	0.0	0.0	0.0	0.0	0.0	0.0	0.0	0.0	Rv1828 (-)
2073774	0.0	0.0	0.0	0.0	0.0	0.0	0.0	0.0	0.0	0.0	0.0	0.0	Rv1828 (-)
2073776	0.0	0.0	0.0	0.0	0.0	0.0	0.0	0.0	0.0	0.0	0.0	0.0	Rv1828 (-)
2073836	18.1	99.3	101.4	0.0	126.4	56.2	55.1	44.2	15.0	117.3	205.4	22.0	
2073873	65.2	13.0	35.1	0.0	0.0	18.1	0.0	0.0	7.0	0.0	0.0	0.0	
2074011	0.0	0.0	0.0	0.0	0.0	0.0	0.0	0.0	0.0	0.0	0.0	0.0	Rv1829 (-)
2074037	47.1	6.0	47.2	0.0	18.1	18.1	43.1	14.1	30.1	123.3	0.0	0.0	Rv1829 (-)
2074075	0.0	0.0	0.0	0.0	0.0	0.0	0.0	0.0	0.0	0.0	0.0	0.0	Rv1829 (-)
2074182	103.3	53.1	23.1	0.0	88.3	75.3	0.0	0.0	37.1	0.0	0.0	0.0	Rv1829 (-)
2074205	179.5	6.0	23.1	16.0	18.1	37.1	0.0	0.0	0.0	0.0	41.1	22.0	Rv1829 (-)
2074231	263.7	19.1	11.0	0.0	37.1	0.0	0.0	0.0	0.0	0.0	0.0	0.0	Rv1829 (-)
2074295	9.0	33.1	23.1	0.0	44.1	56.2	0.0	0.0	0.0	6.0	0.0	0.0	Rv1829 (-)
2074311	310.9	119.3	107.4	49.1	94.3	132.5	24.1	14.1	30.1	43.1	20.0	44.1	Rv1829 (-)
2074314	56.2	46.1	11.0	0.0	63.2	0.0	0.0	0.0	0.0	0.0	0.0	0.0	Rv1829 (-)
2074442	103.3	59.2	95.3	0.0	101.3	37.1	0.0	44.2	280.7	6.0	10.0	22.0	Rv1829 (-)
2074491	18.1	66.2	23.1	0.0	56.2	56.2	30.1	0.0	7.0	0.0	0.0	0.0	
2074547	0.0	0.0	5.0	0.0	0.0	18.1	24.1	0.0	0.0	6.0	0.0	0.0	
2074603	0.0	13.0	5.0	0.0	0.0	0.0	6.0	0.0	0.0	0.0	0.0	0.0	
2074650	84.2	192.5	131.5	66.1	50.1	170.6	209.5	164.6	174.4	68.2	1400.9	176.3	
2074711	9.0	19.1	53.2	16.0	37.1	0.0	36.1	0.0	98.3	0.0	0.0	0.0	
2074718	0.0	0.0	5.0	0.0	0.0	18.1	0.0	0.0	0.0	6.0	0.0	0.0	
2074725	113.3	212.6	161.6	297.5	157.5	151.5	332.7	571.2	280.7	18.0	20.0	840.3	
2074746	94.3	13.0	83.3	181.3	132.4	56.2	30.1	44.2	197.5	0.0	71.1	0.0	
2074765	9.0	13.0	11.0	0.0	12.0	18.1	6.0	0.0	0.0	0.0	0.0	0.0	
2074769	18.1	19.1	11.0	49.1	31.1	37.1	0.0	59.2	7.0	0.0	380.8	66.1	
2074800	566.6	957.6	766.7	412.7	657.9	740.6	1000.2	450.7	935.4	216.5	411.9	774.2	
2074809	9.0	19.1	53.2	247.4	0.0	0.0	6.0	0.0	0.0	86.2	0.0	0.0	
2074827	9.0	79.2	59.2	0.0	69.2	37.1	36.1	59.2	15.0	55.1	0.0	0.0	
2074858	0.0	0.0	0.0	0.0	25.1	18.1	0.0	0.0	91.2	0.0	113.2	0.0	Rv1830 (-)
2074958	0.0	0.0	0.0	0.0	0.0	0.0	0.0	0.0	0.0	0.0	0.0	0.0	Rv1830 (-)
2075035	0.0	0.0	0.0	0.0	0.0	0.0	0.0	0.0	0.0	0.0	0.0	0.0	Rv1830 (-)
2075040	0.0	0.0	0.0	0.0	0.0	0.0	0.0	0.0	0.0	0.0	0.0	0.0	Rv1830 (-)
2075079	0.0	0.0	0.0	0.0	0.0	0.0	0.0	0.0	0.0	0.0	0.0	0.0	Rv1830 (-)
2075094	0.0	0.0	0.0	0.0	0.0	0.0	0.0	0.0	0.0	0.0	0.0	0.0	Rv1830 (-)
2075132	0.0	0.0	0.0	0.0	0.0	0.0	0.0	0.0	0.0	0.0	0.0	0.0	Rv1830 (-)
2075163	0.0	0.0	0.0	0.0	0.0	0.0	0.0	0.0	0.0	0.0	0.0	0.0	Rv1830 (-)
2075219	0.0	0.0	0.0	0.0	0.0	0.0	0.0	0.0	0.0	0.0	0.0	0.0	Rv1830 (-)
2075319	0.0	0.0	0.0	0.0	0.0	0.0	0.0	0.0	0.0	0.0	0.0	0.0	Rv1830 (-)
2075420	0.0	0.0	0.0	0.0	0.0	0.0	0.0	0.0	0.0	0.0	0.0	0.0	Rv1830 (-)
2075523	9.0	19.1	53.2	0.0	6.0	37.1	0.0	0.0	0.0	0.0	0.0	0.0	Rv1830 (-)
2075603	226.6	331.9	287.0	49.1	315.9	304.1	240.5	571.2	356.9	427.0	30.1	66.1	Rv1831 (-)
2075625	0.0	0.0	0.0	0.0	6.0	18.1	0.0	0.0	0.0	0.0	0.0	0.0	Rv1831 (-)
2075654	0.0	0.0	0.0	0.0	0.0	0.0	0.0	0.0	0.0	18.0	0.0	0.0	Rv1831 (-)
2075674	575.6	545.5	526.9	595.0	727.1	721.6	666.5	390.5	1376.5	557.4	287.6	0.0	Rv1831 (-)
2075716	56.2	99.3	77.3	66.1	37.1	56.2	12.0	29.1	22.1	173.4	0.0	0.0	Rv1831 (-)
2075856	169.5	392.1	220.8	313.5	233.7	323.1	234.5	465.8	570.5	74.2	246.5	154.2	
2076014	0.0	0.0	0.0	0.0	0.0	0.0	0.0	0.0	0.0	0.0	0.0	0.0	Rv1832 (gcvB)
2076117	0.0	0.0	0.0	0.0	0.0	0.0	0.0	0.0	0.0	0.0	0.0	0.0	Rv1832 (gcvB)
2076151	0.0	0.0	0.0	0.0	0.0	0.0	0.0	0.0	0.0	0.0	0.0	0.0	Rv1832 (gcvB)
2076154	0.0	0.0	0.0	0.0	0.0	0.0	0.0	0.0	0.0	0.0	0.0	0.0	Rv1832 (gcvB)
2076211	0.0	0.0	0.0	0.0	0.0	0.0	0.0	0.0	0.0	0.0	0.0	0.0	Rv1832 (gcvB)
2076213	0.0	0.0	0.0	0.0	0.0	0.0	0.0	0.0	0.0	0.0	0.0	0.0	Rv1832 (gcvB)
2076220	0.0	0.0	0.0	0.0	0.0	0.0	0.0	0.0	0.0	0.0	0.0	0.0	Rv1832 (gcvB)
2076229	0.0	0.0	0.0	0.0	0.0	0.0	0.0	0.0	0.0	0.0	0.0	0.0	Rv1832 (gcvB)
2076243	0.0	0.0	0.0	0.0	0.0	0.0	0.0	0.0	0.0	0.0	0.0	0.0	Rv1832 (gcvB)
2076468	0.0	0.0	0.0	0.0	0.0	0.0	0.0	0.0	0.0	0.0	0.0	0.0	Rv1832 (gcvB)
2076739	0.0	0.0	0.0	0.0	0.0	0.0	0.0	0.0	0.0	0.0	0.0	0.0	Rv1832 (gcvB)
2076823	0.0	0.0	0.0	0.0	0.0	0.0	0.0	0.0	0.0	0.0	0.0	0.0	Rv1832 (gcvB)
2076925	0.0	0.0	0.0	0.0	0.0	0.0	0.0	0.0	0.0	0.0	0.0	0.0	Rv1832 (gcvB)
2076934	0.0	0.0	0.0	0.0	0.0	0.0	0.0	0.0	0.0	0.0	0.0	0.0	Rv1832 (gcvB)
2076993	0.0	0.0	0.0	0.0	0.0	0.0	0.0	0.0	0.0	0.0	0.0	0.0	Rv1832 (gcvB)
2077033	0.0	0.0	0.0	0.0	0.0	0.0	0.0	0.0	0.0	0.0	0.0	0.0	Rv1832 (gcvB)
2077142	0.0	0.0	0.0	0.0	0.0	0.0	0.0	0.0	0.0	0.0	0.0	0.0	Rv1832 (gcvB)
2077202	0.0	0.0	0.0	0.0	0.0	0.0	0.0	0.0	0.0	0.0	0.0	0.0	Rv1832 (gcvB)
2077224	0.0	0.0	0.0	0.0	0.0	0.0	0.0	0.0	0.0	0.0	0.0	0.0	Rv1832 (gcvB)
2077279	0.0	0.0	0.0	0.0	0.0	0.0	0.0	0.0	0.0	0.0	0.0	0.0	Rv1832 (gcvB)
2077306	0.0	0.0	0.0	0.0	0.0	0.0	0.0	0.0	0.0	0.0	0.0	0.0	Rv1832 (gcvB)
2077326	0.0	0.0	0.0	0.0	0.0	0.0	0.0	0.0	0.0	0.0	0.0	0.0	Rv1832 (gcvB)
2077332	0.0	0.0	0.0	0.0	0.0	0.0	0.0	0.0	0.0	0.0	0.0	0.0	Rv1832 (gcvB)
2077410	0.0	0.0	0.0	0.0	0.0	0.0	0.0	0.0	0.0	0.0	0.0	0.0	Rv1832 (gcvB)
2077458	0.0	0.0	0.0	0.0	0.0	0.0	0.0	0.0	0.0	0.0	0.0	0.0	Rv1832 (gcvB)
2077490	0.0	0.0	0.0	0.0	0.0	0.0	0.0	0.0	0.0	0.0	0.0	0.0	Rv1832 (gcvB)
2077519	0.0	0.0	0.0	0.0	0.0	0.0	0.0	0.0	0.0	0.0	0.0	0.0	Rv1832 (gcvB)
2077542	0.0	0.0	0.0	0.0	0.0	0.0	0.0	0.0	0.0	0.0	0.0	0.0	Rv1832 (gcvB)
2077564	0.0	0.0	0.0	0.0	0.0	0.0	0.0	0.0	0.0	0.0	0.0	0.0	Rv1832 (gcvB)
2077574	0.0	0.0	0.0	0.0	0.0	0.0	0.0	0.0	0.0	0.0	0.0	0.0	Rv1832 (gcvB)
2077591	0.0	0.0	0.0	0.0	0.0	0.0	0.0	0.0	0.0	0.0	0.0	0.0	Rv1832 (gcvB)
2077746	0.0	0.0	0.0	0.0	0.0	0.0	0.0	0.0	0.0	0.0	0.0	0.0	Rv1832 (gcvB)
2077781	0.0	0.0	0.0	0.0	0.0	0.0	0.0	0.0	0.0	0.0	0.0	0.0	Rv1832 (gcvB)
2077792	0.0	0.0	0.0	0.0	0.0	0.0	0.0	0.0	0.0	0.0	0.0	0.0	Rv1832 (gcvB)
2077813	0.0	0.0	0.0	0.0	0.0	0.0	0.0	0.0	0.0	0.0	0.0	0.0	Rv1832 (gcvB)
2077868	0.0	0.0	0.0	0.0	0.0	0.0	0.0	0.0	0.0	0.0	0.0	0.0	Rv1832 (gcvB)
2077870	0.0	0.0	0.0	0.0	0.0	0.0	0.0	0.0	0.0	0.0	0.0	0.0	Rv1832 (gcvB)
2077952	0.0	0.0	0.0	0.0	0.0	0.0	0.0	0.0	0.0	0.0	0.0	0.0	Rv1832 (gcvB)
2078074	0.0	0.0	0.0	0.0	0.0	0.0	0.0	0.0	0.0	0.0	0.0	0.0	Rv1832 (gcvB)
2078095	0.0	0.0	0.0	0.0	0.0	0.0	0.0	0.0	0.0	0.0	0.0	0.0	Rv1832 (gcvB)
2078131	0.0	0.0	0.0	0.0	0.0	0.0	0.0	0.0	0.0	0.0	0.0	0.0	Rv1832 (gcvB)
2078193	0.0	0.0	0.0	0.0	0.0	0.0	0.0	0.0	0.0	0.0	0.0	0.0	Rv1832 (gcvB)
2078197	0.0	0.0	0.0	0.0	0.0	0.0	0.0	0.0	0.0	0.0	0.0	0.0	Rv1832 (gcvB)
2078221	0.0	0.0	0.0	0.0	0.0	0.0	0.0	0.0	0.0	0.0	0.0	0.0	Rv1832 (gcvB)
2078224	0.0	0.0	0.0	0.0	0.0	0.0	0.0	0.0	0.0	0.0	0.0	0.0	Rv1832 (gcvB)
2078236	0.0	0.0	0.0	0.0	0.0	0.0	0.0	0.0	0.0	0.0	0.0	0.0	Rv1832 (gcvB)
2078289	0.0	0.0	0.0	0.0	0.0	0.0	0.0	0.0	0.0	0.0	0.0	0.0	Rv1832 (gcvB)
2078295	0.0	0.0	0.0	0.0	0.0	0.0	0.0	0.0	0.0	0.0	0.0	0.0	Rv1832 (gcvB)
2078307	0.0	0.0	0.0	0.0	0.0	0.0	0.0	0.0	0.0	0.0	0.0	0.0	Rv1832 (gcvB)
2078344	0.0	0.0	0.0	0.0	0.0	0.0	0.0	0.0	0.0	0.0	0.0	0.0	Rv1832 (gcvB)
2078385	0.0	0.0	0.0	0.0	0.0	0.0	0.0	0.0	0.0	0.0	0.0	0.0	Rv1832 (gcvB)
2078572	0.0	0.0	0.0	0.0	0.0	0.0	0.0	0.0	0.0	0.0	0.0	0.0	Rv1832 (gcvB)
2078574	0.0	0.0	0.0	0.0	0.0	0.0	0.0	0.0	0.0	0.0	0.0	0.0	Rv1832 (gcvB)
2078593	0.0	0.0	0.0	0.0	0.0	0.0	0.0	0.0	0.0	0.0	0.0	0.0	Rv1832 (gcvB)
2078636	0.0	0.0	0.0	0.0	0.0	0.0	0.0	0.0	0.0	0.0	0.0	0.0	Rv1832 (gcvB)
2078656	0.0	0.0	0.0	0.0	0.0	0.0	0.0	0.0	0.0	0.0	0.0	0.0	Rv1832 (gcvB)
2078693	84.2	0.0	0.0	0.0	31.1	0.0	0.0	0.0	15.0	0.0	0.0	0.0	Rv1832 (gcvB)
2078707	18.1	19.1	29.1	16.0	25.1	56.2	6.0	44.2	22.1	6.0	10.0	0.0	Rv1832 (gcvB)
2078753	301.9	392.1	179.6	231.4	487.4	398.4	381.9	224.8	356.9	874.1	473.0	685.0	
2078764	254.7	225.6	107.4	148.2	88.3	94.3	55.1	89.3	242.6	142.3	113.2	0.0	
2078783	434.2	265.7	256.9	82.1	354.0	341.2	314.7	285.1	706.8	321.8	494.0	88.1	
2078872	160.5	345.9	191.7	115.2	220.6	304.1	375.8	390.5	227.6	259.6	328.7	1017.5	
2079058	245.7	126.3	143.5	0.0	69.2	132.5	154.3	0.0	106.3	105.3	215.5	66.1	Rv1833c (-)
2079197	0.0	53.1	17.1	99.2	12.0	37.1	0.0	0.0	45.1	43.1	0.0	22.0	Rv1833c (-)
2079237	37.1	19.1	53.2	82.1	44.1	94.3	0.0	14.1	0.0	0.0	0.0	66.1	Rv1833c (-)
2079256	0.0	26.1	0.0	0.0	12.0	18.1	0.0	0.0	45.1	12.0	20.0	0.0	Rv1833c (-)
2079284	216.6	92.3	185.7	231.4	183.5	132.5	49.1	270.0	144.4	86.2	20.0	22.0	Rv1833c (-)
2079314	0.0	6.0	0.0	0.0	0.0	0.0	0.0	0.0	7.0	30.1	0.0	0.0	Rv1833c (-)
2079324	340.0	492.3	287.0	165.3	512.5	285.0	30.1	571.2	280.7	892.2	82.2	265.4	Rv1833c (-)
2079489	150.4	425.2	436.5	363.6	348.0	341.2	240.5	134.5	380.0	458.1	123.3	66.1	Rv1833c (-)
2079552	9.0	33.1	11.0	0.0	0.0	37.1	0.0	0.0	0.0	0.0	0.0	0.0	Rv1833c (-)
2079578	0.0	0.0	0.0	0.0	0.0	0.0	0.0	0.0	0.0	0.0	0.0	0.0	Rv1833c (-)
2079594	216.6	292.8	125.4	165.3	442.3	246.9	160.4	29.1	220.6	166.4	1544.2	1680.5	Rv1833c (-)
2079648	207.6	99.3	137.5	264.4	145.4	132.5	264.6	134.5	68.2	241.6	164.3	22.0	Rv1833c (-)
2079714	481.4	252.7	275.0	231.4	233.7	227.8	412.9	345.3	714.8	253.6	339.7	22.0	Rv1833c (-)
2079762	18.1	126.3	83.3	16.0	56.2	37.1	30.1	74.3	227.6	68.2	30.1	44.1	Rv1833c (-)
2079797	491.4	445.2	496.7	297.5	772.2	398.4	524.2	601.3	653.7	687.7	30.1	1968.9	
2079825	500.4	498.4	922.2	925.6	961.8	589.1	567.3	360.4	1202.1	582.4	1081.3	375.6	
2079957	245.7	159.4	250.9	165.3	88.3	151.5	154.3	149.6	83.2	148.4	82.2	44.1	Rv1834 (lipZ)
2080018	0.0	0.0	0.0	0.0	0.0	0.0	0.0	0.0	0.0	0.0	0.0	0.0	Rv1834 (lipZ)
2080071	122.3	252.7	131.5	231.4	164.5	265.9	92.2	661.5	798.0	662.6	10.0	0.0	Rv1834 (lipZ)
2080183	65.2	106.3	47.2	165.3	151.4	56.2	30.1	0.0	121.3	43.1	71.1	22.0	Rv1834 (lipZ)
2080288	207.6	591.6	490.7	247.4	348.0	360.3	438.0	179.7	326.8	477.2	710.5	774.2	Rv1834 (lipZ)
2080425	840.4	924.5	999.5	661.1	948.7	988.5	1123.5	947.6	958.4	1170.9	833.7	707.1	Rv1834 (lipZ)
2080464	18.1	26.1	17.1	165.3	6.0	37.1	0.0	0.0	22.1	0.0	0.0	0.0	Rv1834 (lipZ)
2080480	37.1	6.0	0.0	0.0	18.1	0.0	0.0	0.0	7.0	0.0	0.0	0.0	Rv1834 (lipZ)
2080588	37.1	6.0	173.6	214.4	25.1	37.1	308.7	59.2	45.1	216.5	359.8	110.2	Rv1834 (lipZ)
2080641	9.0	6.0	11.0	0.0	6.0	0.0	0.0	0.0	0.0	0.0	0.0	0.0	Rv1834 (lipZ)
2080668	113.3	66.2	305.1	115.2	138.4	189.7	92.2	239.9	83.2	142.3	143.3	110.2	Rv1834 (lipZ)
2080684	0.0	0.0	0.0	0.0	0.0	0.0	0.0	0.0	0.0	0.0	0.0	0.0	Rv1834 (lipZ)
2080701	0.0	0.0	0.0	99.2	0.0	0.0	0.0	0.0	0.0	6.0	0.0	0.0	Rv1834 (lipZ)
2080709	37.1	53.1	47.2	0.0	151.4	132.5	12.0	44.2	371.9	24.1	0.0	0.0	Rv1835c (-)
2080717	122.3	245.7	226.8	33.1	354.0	246.9	240.5	89.3	395.0	222.5	82.2	0.0	Rv1835c (-)
2080755	75.2	46.1	35.1	0.0	31.1	75.3	0.0	0.0	7.0	18.0	30.1	0.0	Rv1835c (-)
2080760	406.1	258.7	329.2	231.4	233.7	304.1	438.0	194.7	326.8	284.7	195.4	88.1	Rv1835c (-)
2080859	679.9	425.2	813.9	760.3	822.4	608.2	450.0	526.0	471.2	656.6	720.5	176.3	Rv1835c (-)
2080909	113.3	59.2	143.5	148.2	208.6	227.8	240.5	224.8	113.3	160.4	41.1	0.0	Rv1835c (-)
2080943	0.0	0.0	0.0	0.0	0.0	0.0	0.0	0.0	0.0	0.0	0.0	0.0	Rv1835c (-)
2080961	0.0	0.0	0.0	0.0	0.0	0.0	0.0	0.0	0.0	0.0	0.0	0.0	Rv1835c (-)
2081002	28.1	132.4	113.4	0.0	82.2	170.6	24.1	44.2	22.1	6.0	0.0	0.0	Rv1835c (-)
2081021	197.6	225.6	232.8	33.1	265.8	285.0	203.5	239.9	37.1	247.6	1215.6	0.0	Rv1835c (-)
2081057	103.3	86.2	95.3	16.0	94.3	75.3	0.0	0.0	60.2	0.0	30.1	530.8	Rv1835c (-)
2081094	103.3	99.3	131.5	247.4	56.2	170.6	67.2	300.1	98.3	55.1	82.2	0.0	Rv1835c (-)
2081154	131.4	159.4	137.5	99.2	220.6	132.5	129.3	89.3	258.7	117.3	318.7	242.4	Rv1835c (-)
2081156	538.5	278.8	682.4	346.6	499.4	551.0	197.4	209.8	501.3	749.8	710.5	928.4	Rv1835c (-)
2081195	0.0	0.0	0.0	0.0	0.0	0.0	0.0	0.0	0.0	0.0	0.0	0.0	Rv1835c (-)
2081273	1275.6	664.8	634.2	578.0	835.4	912.2	969.2	420.6	798.0	458.1	484.0	840.3	Rv1835c (-)
2081336	301.9	372.0	622.2	809.4	436.3	341.2	938.1	300.1	882.3	843.1	246.5	265.4	Rv1835c (-)
2081339	406.1	864.4	676.4	544.9	917.6	417.5	678.5	827.1	836.1	1016.5	185.4	331.5	Rv1835c (-)
2081408	292.8	331.9	412.4	214.4	252.7	189.7	271.6	134.5	562.4	483.2	71.1	44.1	Rv1835c (-)
2081439	188.5	152.4	238.8	198.3	113.3	113.4	394.9	134.5	212.5	105.3	0.0	0.0	Rv1835c (-)
2081621	179.5	146.4	143.5	49.1	107.3	132.5	394.9	134.5	227.6	18.0	102.2	0.0	Rv1835c (-)
2081645	1058.0	704.9	682.4	760.3	468.4	778.8	932.1	345.3	661.7	594.5	1040.2	154.2	Rv1835c (-)
2081651	1199.4	831.3	1077.8	1471.5	1297.7	893.2	919.1	962.6	1034.6	1047.6	597.3	840.3	Rv1835c (-)
2081687	1000.8	878.4	910.2	478.8	613.8	778.8	481.1	405.5	691.8	712.7	2193.6	1702.5	Rv1835c (-)
2081733	94.3	86.2	220.8	181.3	157.5	170.6	18.0	89.3	333.9	284.7	30.1	862.3	Rv1835c (-)
2081771	9.0	33.1	0.0	0.0	25.1	37.1	0.0	0.0	0.0	0.0	20.0	0.0	Rv1835c (-)
2081788	472.3	305.8	365.3	694.2	284.8	417.5	426.0	315.2	547.4	452.1	51.1	641.0	Rv1835c (-)
2081834	216.6	119.3	293.0	198.3	252.7	113.4	1481.3	902.4	388.0	327.8	30.1	265.4	Rv1835c (-)
2081975	141.4	199.5	185.7	82.1	82.2	227.8	166.4	164.6	45.1	148.4	556.2	110.2	Rv1835c (-)
2082038	292.8	185.5	250.9	661.1	246.7	132.5	18.0	44.2	204.5	440.1	1040.2	176.3	Rv1835c (-)
2082103	226.6	73.2	167.6	0.0	18.1	132.5	0.0	0.0	37.1	49.1	0.0	0.0	Rv1835c (-)
2082125	9.0	39.1	95.3	0.0	44.1	75.3	12.0	0.0	60.2	136.3	123.3	0.0	Rv1835c (-)
2082284	103.3	219.6	281.0	1073.8	183.5	189.7	647.5	239.9	121.3	80.2	61.1	552.8	Rv1835c (-)
2082318	18.1	79.2	83.3	33.1	18.1	75.3	18.0	74.3	53.1	98.2	0.0	44.1	Rv1835c (-)
2082392	320.9	59.2	11.0	132.2	37.1	56.2	0.0	0.0	7.0	204.5	61.1	508.8	Rv1835c (-)
2082395	56.2	139.4	149.5	231.4	119.3	113.4	12.0	0.0	174.4	179.4	0.0	331.5	Rv1835c (-)
2082455	84.2	325.9	250.9	66.1	214.6	189.7	80.2	104.4	235.6	142.3	874.8	22.0	Rv1835c (-)
2082497	254.7	298.8	341.2	363.6	360.0	246.9	561.3	465.8	341.9	204.5	514.1	0.0	Rv1835c (-)
2082509	0.0	26.1	53.2	49.1	107.3	37.1	36.1	29.1	0.0	43.1	20.0	0.0	Rv1835c (-)
2082524	9.0	19.1	59.2	132.2	31.1	18.1	6.0	0.0	75.2	6.0	123.3	0.0	Rv1835c (-)
2082533	0.0	0.0	0.0	0.0	0.0	0.0	0.0	0.0	0.0	0.0	0.0	0.0	Rv1835c (-)
2082560	263.7	345.9	335.2	561.9	335.0	341.2	117.3	616.3	364.9	594.5	10.0	463.7	Rv1835c (-)
2082599	0.0	0.0	0.0	0.0	0.0	0.0	0.0	0.0	0.0	0.0	0.0	0.0	
2082674	0.0	0.0	5.0	0.0	0.0	0.0	18.0	14.1	0.0	0.0	0.0	22.0	Rv1836c (-)
2082825	0.0	0.0	0.0	0.0	0.0	0.0	0.0	0.0	0.0	0.0	0.0	0.0	Rv1836c (-)
2082840	0.0	0.0	0.0	0.0	0.0	0.0	0.0	0.0	0.0	0.0	0.0	0.0	Rv1836c (-)
2082843	0.0	0.0	0.0	0.0	0.0	0.0	0.0	0.0	0.0	0.0	0.0	0.0	Rv1836c (-)
2082858	0.0	0.0	0.0	0.0	0.0	0.0	0.0	0.0	0.0	0.0	0.0	0.0	Rv1836c (-)
2082875	0.0	0.0	0.0	0.0	0.0	0.0	0.0	0.0	0.0	0.0	0.0	0.0	Rv1836c (-)
2082883	0.0	0.0	0.0	0.0	0.0	0.0	0.0	0.0	0.0	0.0	0.0	0.0	Rv1836c (-)
2082896	75.2	0.0	0.0	0.0	6.0	0.0	0.0	0.0	0.0	0.0	0.0	0.0	Rv1836c (-)
2082944	0.0	0.0	0.0	0.0	6.0	56.2	0.0	0.0	0.0	0.0	0.0	0.0	Rv1836c (-)
2083122	9.0	0.0	0.0	0.0	12.0	18.1	24.1	0.0	0.0	43.1	0.0	0.0	Rv1836c (-)
2083131	0.0	0.0	0.0	0.0	0.0	0.0	0.0	0.0	0.0	0.0	0.0	0.0	Rv1836c (-)
2083361	0.0	0.0	0.0	0.0	0.0	0.0	0.0	0.0	0.0	0.0	0.0	0.0	Rv1836c (-)
2083402	0.0	0.0	0.0	0.0	0.0	0.0	0.0	0.0	0.0	0.0	0.0	0.0	Rv1836c (-)
2083433	0.0	0.0	0.0	0.0	0.0	0.0	0.0	0.0	0.0	0.0	0.0	0.0	Rv1836c (-)
2083620	0.0	6.0	0.0	0.0	12.0	0.0	0.0	0.0	0.0	0.0	0.0	0.0	Rv1836c (-)
2083656	0.0	0.0	0.0	0.0	0.0	0.0	0.0	0.0	0.0	0.0	0.0	0.0	Rv1836c (-)
2083718	0.0	0.0	0.0	0.0	0.0	0.0	0.0	14.1	0.0	0.0	0.0	0.0	Rv1836c (-)
2083891	0.0	0.0	0.0	0.0	0.0	0.0	0.0	0.0	0.0	0.0	0.0	0.0	Rv1836c (-)
2083908	0.0	0.0	0.0	0.0	0.0	0.0	0.0	0.0	0.0	0.0	0.0	0.0	Rv1836c (-)
2083914	0.0	0.0	0.0	0.0	0.0	0.0	0.0	0.0	0.0	0.0	0.0	0.0	Rv1836c (-)
2083941	0.0	0.0	0.0	0.0	0.0	0.0	0.0	0.0	0.0	0.0	0.0	0.0	Rv1836c (-)
2083965	0.0	6.0	0.0	0.0	6.0	0.0	0.0	0.0	0.0	0.0	0.0	0.0	Rv1836c (-)
2084105	0.0	0.0	0.0	0.0	0.0	37.1	0.0	0.0	0.0	0.0	0.0	0.0	Rv1836c (-)
2084125	0.0	0.0	0.0	0.0	0.0	0.0	0.0	0.0	0.0	0.0	0.0	0.0	Rv1836c (-)
2084152	0.0	0.0	0.0	0.0	0.0	0.0	0.0	0.0	0.0	0.0	0.0	0.0	Rv1836c (-)
2084154	9.0	0.0	5.0	0.0	0.0	0.0	0.0	0.0	0.0	0.0	0.0	0.0	Rv1836c (-)
2084199	0.0	0.0	0.0	0.0	0.0	0.0	0.0	0.0	0.0	0.0	0.0	0.0	Rv1836c (-)
2084260	0.0	0.0	0.0	0.0	0.0	0.0	0.0	0.0	0.0	0.0	0.0	0.0	Rv1836c (-)
2084295	0.0	0.0	0.0	0.0	0.0	0.0	0.0	0.0	0.0	0.0	0.0	0.0	Rv1836c (-)
2084322	0.0	0.0	0.0	0.0	0.0	0.0	0.0	0.0	0.0	0.0	0.0	0.0	Rv1836c (-)
2084392	0.0	0.0	0.0	0.0	0.0	0.0	0.0	0.0	0.0	0.0	0.0	0.0	Rv1836c (-)
2084444	0.0	0.0	0.0	0.0	0.0	0.0	0.0	0.0	0.0	0.0	0.0	0.0	Rv1836c (-)
2084460	0.0	0.0	0.0	0.0	0.0	0.0	0.0	0.0	0.0	0.0	0.0	0.0	Rv1836c (-)
2084468	0.0	0.0	0.0	0.0	0.0	0.0	0.0	0.0	0.0	0.0	0.0	0.0	Rv1836c (-)
2084486	0.0	0.0	0.0	0.0	0.0	0.0	0.0	0.0	0.0	0.0	0.0	0.0	Rv1836c (-)
2084503	0.0	0.0	0.0	0.0	0.0	0.0	0.0	0.0	0.0	0.0	0.0	0.0	Rv1836c (-)
2084527	18.1	0.0	0.0	0.0	0.0	0.0	0.0	0.0	0.0	0.0	0.0	0.0	Rv1836c (-)
2084537	0.0	0.0	0.0	0.0	0.0	0.0	0.0	0.0	0.0	0.0	0.0	0.0	Rv1836c (-)
2084543	0.0	0.0	0.0	0.0	0.0	0.0	0.0	0.0	0.0	0.0	0.0	0.0	Rv1836c (-)
2084547	0.0	0.0	0.0	0.0	0.0	0.0	24.1	14.1	0.0	6.0	0.0	0.0	Rv1836c (-)
2084554	0.0	0.0	0.0	0.0	6.0	18.1	0.0	0.0	0.0	0.0	0.0	0.0	Rv1836c (-)
2084637	0.0	0.0	0.0	0.0	0.0	0.0	0.0	0.0	0.0	0.0	0.0	0.0	Rv1836c (-)
2084643	0.0	0.0	0.0	0.0	0.0	0.0	0.0	0.0	0.0	0.0	0.0	0.0	Rv1836c (-)
2084695	660.9	518.4	550.9	908.5	638.8	512.8	209.5	104.4	593.5	675.7	205.4	1039.6	
2084764	0.0	0.0	0.0	0.0	0.0	0.0	0.0	0.0	0.0	0.0	0.0	0.0	Rv1837c (glcB)
2084825	28.1	19.1	17.1	16.0	0.0	0.0	12.0	0.0	0.0	18.0	0.0	0.0	Rv1837c (glcB)
2084863	0.0	0.0	0.0	0.0	0.0	0.0	0.0	0.0	0.0	0.0	0.0	0.0	Rv1837c (glcB)
2084921	0.0	0.0	0.0	0.0	0.0	0.0	0.0	0.0	0.0	0.0	0.0	0.0	Rv1837c (glcB)
2084953	0.0	0.0	0.0	0.0	0.0	0.0	0.0	0.0	0.0	0.0	0.0	0.0	Rv1837c (glcB)
2085166	0.0	0.0	0.0	0.0	0.0	0.0	0.0	0.0	0.0	0.0	0.0	0.0	Rv1837c (glcB)
2085325	0.0	0.0	0.0	0.0	0.0	0.0	0.0	0.0	0.0	0.0	0.0	0.0	Rv1837c (glcB)
2085514	0.0	0.0	0.0	0.0	0.0	0.0	0.0	0.0	0.0	0.0	0.0	0.0	Rv1837c (glcB)
2085764	0.0	0.0	0.0	0.0	0.0	0.0	0.0	0.0	0.0	0.0	0.0	0.0	Rv1837c (glcB)
2085808	0.0	0.0	0.0	0.0	0.0	0.0	0.0	0.0	0.0	0.0	0.0	0.0	Rv1837c (glcB)
2085861	0.0	0.0	0.0	0.0	0.0	0.0	0.0	0.0	0.0	0.0	0.0	0.0	Rv1837c (glcB)
2085891	0.0	0.0	0.0	0.0	0.0	0.0	0.0	0.0	0.0	0.0	0.0	0.0	Rv1837c (glcB)
2086030	0.0	0.0	0.0	0.0	0.0	0.0	0.0	0.0	0.0	0.0	0.0	0.0	Rv1837c (glcB)
2086043	0.0	0.0	0.0	0.0	0.0	0.0	0.0	0.0	0.0	0.0	0.0	0.0	Rv1837c (glcB)
2086080	0.0	0.0	0.0	0.0	0.0	0.0	0.0	0.0	0.0	0.0	0.0	0.0	Rv1837c (glcB)
2086126	0.0	0.0	0.0	0.0	0.0	0.0	0.0	0.0	0.0	0.0	0.0	0.0	Rv1837c (glcB)
2086293	0.0	0.0	0.0	0.0	0.0	0.0	0.0	0.0	0.0	0.0	0.0	0.0	Rv1837c (glcB)
2086330	0.0	0.0	0.0	0.0	0.0	0.0	0.0	0.0	0.0	0.0	0.0	0.0	Rv1837c (glcB)
2086370	0.0	0.0	0.0	0.0	0.0	0.0	0.0	0.0	0.0	0.0	0.0	0.0	Rv1837c (glcB)
2086477	0.0	0.0	0.0	0.0	0.0	0.0	0.0	0.0	0.0	0.0	0.0	0.0	Rv1837c (glcB)
2086510	0.0	0.0	0.0	0.0	0.0	0.0	0.0	0.0	0.0	0.0	0.0	0.0	Rv1837c (glcB)
2086561	0.0	0.0	0.0	0.0	0.0	0.0	0.0	0.0	0.0	0.0	0.0	0.0	Rv1837c (glcB)
2086573	0.0	0.0	0.0	0.0	0.0	0.0	0.0	0.0	0.0	0.0	0.0	0.0	Rv1837c (glcB)
2086720	0.0	0.0	0.0	0.0	0.0	0.0	0.0	0.0	0.0	0.0	0.0	0.0	Rv1837c (glcB)
2086747	0.0	0.0	0.0	0.0	0.0	0.0	0.0	0.0	0.0	0.0	0.0	0.0	Rv1837c (glcB)
2086901	0.0	0.0	0.0	0.0	0.0	0.0	0.0	0.0	0.0	0.0	0.0	0.0	Rv1837c (glcB)
2086939	0.0	0.0	0.0	0.0	0.0	0.0	0.0	0.0	0.0	0.0	0.0	0.0	Rv1837c (glcB)
2087001	0.0	0.0	23.1	214.4	25.1	0.0	0.0	0.0	75.2	37.1	0.0	0.0	
2087020	9.0	19.1	0.0	0.0	0.0	0.0	0.0	0.0	0.0	0.0	0.0	0.0	
2087039	1209.4	1224.3	1287.5	1223.1	1031.0	1006.6	993.2	872.3	1079.8	1314.2	782.6	132.2	
2087042	254.7	359.0	149.5	264.4	290.8	323.1	295.7	74.3	174.4	346.8	92.2	22.0	
2087146	28.1	13.0	5.0	0.0	113.3	37.1	0.0	44.2	7.0	0.0	0.0	0.0	
2087166	131.4	292.8	107.4	247.4	183.5	132.5	438.0	239.9	212.5	197.5	30.1	0.0	
2087169	1474.2	1197.3	1239.4	892.5	1170.4	1235.4	1123.5	1398.3	1978.0	1258.1	1081.3	906.4	
2087289	47.1	46.1	53.2	33.1	170.5	0.0	0.0	0.0	75.2	37.1	0.0	0.0	Rv1838c (vapC13)
2087326	56.2	46.1	17.1	0.0	151.4	56.2	80.2	149.6	0.0	6.0	30.1	66.1	Rv1838c (vapC13)
2087357	953.7	1111.0	658.3	1256.1	1455.2	1216.3	1543.5	1518.7	1399.6	1388.4	1019.1	1193.8	Rv1838c (vapC13)
2087385	9.0	6.0	71.3	0.0	75.2	18.1	12.0	14.1	0.0	74.2	0.0	154.2	Rv1838c (vapC13)
2087458	216.6	298.8	185.7	363.6	195.6	189.7	469.1	134.5	136.3	210.5	236.5	0.0	Rv1838c (vapC13)
2087508	519.5	452.2	466.6	511.9	417.2	341.2	567.3	330.2	547.4	563.4	41.1	508.8	Rv1838c (vapC13)
2087519	396.1	758.1	532.9	809.4	461.3	474.7	635.4	541.0	410.0	520.3	339.7	995.5	Rv1838c (vapC13)
2087549	320.9	331.9	418.5	280.5	607.8	455.6	375.8	270.0	509.3	662.6	400.8	441.7	Rv1838c (vapC13)
2087602	670.9	671.8	664.3	760.3	455.3	627.2	1586.6	601.3	1148.9	1121.7	328.7	707.1	Rv1838c (vapC13)
2087628	1171.3	1290.5	1168.1	694.2	1341.9	1178.2	895.0	1880.1	1034.6	1580.9	2770.8	3782.6	Rv1838c (vapC13)
2087776	245.7	172.5	365.3	33.1	170.5	94.3	36.1	59.2	220.6	210.5	30.1	796.2	Rv1839c (vapB13)
2087913	0.0	53.1	35.1	0.0	25.1	37.1	221.5	74.3	0.0	18.0	20.0	0.0	Rv1839c (vapB13)
2087919	179.5	199.5	95.3	82.1	126.4	113.4	12.0	89.3	113.3	43.1	92.2	441.7	Rv1839c (vapB13)
2087930	0.0	0.0	11.0	0.0	12.0	0.0	0.0	0.0	0.0	0.0	0.0	0.0	
2087932	28.1	79.2	83.3	165.3	25.1	75.3	0.0	29.1	7.0	92.2	51.1	22.0	
2087941	263.7	199.5	83.3	346.6	176.5	94.3	586.3	164.6	22.1	98.2	400.8	154.2	
2087949	0.0	26.1	53.2	66.1	25.1	18.1	110.2	89.3	30.1	86.2	41.1	0.0	
2087979	150.4	298.8	196.7	16.0	265.8	151.5	135.3	194.7	242.6	185.5	236.5	110.2	Rv1840c (PE_PGRS34)
2088022	47.1	6.0	29.1	16.0	56.2	0.0	0.0	14.1	7.0	0.0	0.0	0.0	Rv1840c (PE_PGRS34)
2088093	0.0	0.0	5.0	0.0	12.0	0.0	178.4	14.1	0.0	6.0	0.0	0.0	Rv1840c (PE_PGRS34)
2088103	0.0	0.0	0.0	0.0	0.0	0.0	0.0	0.0	0.0	0.0	0.0	0.0	Rv1840c (PE_PGRS34)
2088190	0.0	0.0	0.0	0.0	0.0	0.0	0.0	0.0	0.0	0.0	0.0	0.0	Rv1840c (PE_PGRS34)
2088221	0.0	0.0	0.0	0.0	0.0	0.0	0.0	0.0	0.0	0.0	0.0	0.0	Rv1840c (PE_PGRS34)
2088340	0.0	0.0	0.0	0.0	0.0	0.0	0.0	0.0	0.0	0.0	0.0	0.0	Rv1840c (PE_PGRS34)
2088529	0.0	0.0	0.0	0.0	0.0	0.0	0.0	0.0	0.0	0.0	0.0	0.0	Rv1840c (PE_PGRS34)
2088556	0.0	0.0	11.0	0.0	12.0	0.0	0.0	0.0	0.0	0.0	0.0	0.0	Rv1840c (PE_PGRS34)
2088565	0.0	6.0	5.0	0.0	0.0	37.1	12.0	0.0	0.0	0.0	0.0	0.0	Rv1840c (PE_PGRS34)
2088618	141.4	225.6	131.5	148.2	271.8	208.7	135.3	360.4	113.3	272.7	525.1	198.3	Rv1840c (PE_PGRS34)
2088780	28.1	26.1	5.0	0.0	18.1	18.1	86.2	74.3	7.0	0.0	0.0	22.0	Rv1840c (PE_PGRS34)
2088916	0.0	0.0	0.0	0.0	0.0	0.0	0.0	0.0	0.0	0.0	0.0	0.0	Rv1840c (PE_PGRS34)
2088934	0.0	0.0	0.0	0.0	0.0	0.0	0.0	0.0	0.0	0.0	0.0	0.0	Rv1840c (PE_PGRS34)
2089128	9.0	13.0	29.1	0.0	25.1	18.1	30.1	29.1	0.0	0.0	123.3	66.1	Rv1840c (PE_PGRS34)
2089266	831.4	785.1	526.9	379.6	898.6	740.6	1567.5	782.0	318.8	545.3	2111.4	265.4	Rv1840c (PE_PGRS34)
2089341	103.3	126.3	71.3	132.2	101.3	94.3	30.1	0.0	37.1	55.1	0.0	0.0	Rv1840c (PE_PGRS34)
2089566	0.0	26.1	5.0	0.0	0.0	0.0	43.1	14.1	7.0	0.0	41.1	88.1	
2089573	453.3	791.2	628.2	859.4	1076.1	740.6	1104.5	887.3	852.2	923.3	1379.9	1105.7	
2089649	131.4	132.4	220.8	0.0	290.8	246.9	221.5	134.5	273.7	396.0	10.0	463.7	
2089781	387.1	545.5	268.9	346.6	271.8	360.3	246.6	194.7	204.5	247.6	978.1	1193.8	Rv1841c (-)
2089935	188.5	278.8	281.0	214.4	296.9	170.6	24.1	74.3	388.0	185.5	174.4	618.9	Rv1841c (-)
2089980	28.1	0.0	59.2	16.0	50.1	18.1	320.7	89.3	98.3	37.1	82.2	0.0	Rv1841c (-)
2090033	0.0	6.0	47.2	0.0	0.0	18.1	30.1	541.0	0.0	18.0	0.0	0.0	Rv1841c (-)
2090120	0.0	6.0	11.0	0.0	0.0	0.0	0.0	0.0	0.0	0.0	0.0	0.0	Rv1841c (-)
2090159	0.0	0.0	0.0	0.0	0.0	0.0	0.0	0.0	0.0	0.0	0.0	0.0	Rv1841c (-)
2090246	207.6	86.2	202.7	0.0	107.3	132.5	12.0	74.3	60.2	0.0	143.3	618.9	Rv1841c (-)
2090268	538.5	505.4	448.6	578.0	423.2	436.6	240.5	375.4	479.2	204.5	328.7	596.9	Rv1841c (-)
2090301	65.2	33.1	125.4	16.0	56.2	94.3	86.2	14.1	30.1	173.4	0.0	375.6	Rv1841c (-)
2090310	9.0	86.2	47.2	16.0	50.1	75.3	295.7	59.2	37.1	6.0	0.0	0.0	Rv1841c (-)
2090441	0.0	0.0	0.0	0.0	25.1	0.0	24.1	0.0	0.0	0.0	10.0	0.0	Rv1841c (-)
2090468	594.7	644.8	682.4	511.9	784.3	570.0	1129.5	556.1	524.3	539.3	843.8	176.3	Rv1841c (-)
2090524	292.8	432.2	400.4	214.4	335.0	227.8	117.3	345.3	555.4	296.7	370.8	552.8	Rv1841c (-)
2090821	0.0	0.0	5.0	0.0	0.0	0.0	0.0	0.0	45.1	166.4	92.2	198.3	Rv1842c (-)
2090939	141.4	86.2	202.7	16.0	101.3	113.4	24.1	119.5	60.2	0.0	256.5	884.3	Rv1842c (-)
2090960	0.0	0.0	0.0	0.0	0.0	0.0	0.0	0.0	0.0	0.0	0.0	0.0	Rv1842c (-)
2090992	359.0	185.5	220.8	181.3	214.6	94.3	197.4	179.7	166.4	358.9	205.4	44.1	Rv1842c (-)
2091103	150.4	185.5	167.6	247.4	82.2	132.5	67.2	59.2	136.3	55.1	308.6	0.0	Rv1842c (-)
2091125	632.8	611.7	592.1	544.9	911.6	474.7	381.9	676.6	273.7	749.8	154.3	752.1	Rv1842c (-)
2091151	9.0	13.0	5.0	16.0	18.1	0.0	0.0	44.2	0.0	0.0	0.0	0.0	Rv1842c (-)
2091235	56.2	53.1	11.0	16.0	31.1	56.2	0.0	0.0	7.0	6.0	0.0	0.0	Rv1842c (-)
2091513	755.1	1010.8	772.7	1174.0	727.1	589.1	493.1	224.8	220.6	929.3	1369.9	198.3	Rv1842c (-)
2091707	84.2	99.3	89.3	165.3	88.3	56.2	12.0	209.8	83.2	0.0	287.6	0.0	Rv1842c (-)
2091774	349.0	551.5	347.2	429.7	810.3	246.9	518.2	1143.3	258.7	761.9	123.3	928.4	Rv1842c (-)
2091829	113.3	66.2	83.3	297.5	119.3	56.2	258.6	74.3	60.2	49.1	226.5	0.0	Rv1842c (-)
2091857	28.1	39.1	17.1	132.2	0.0	18.1	30.1	0.0	0.0	12.0	0.0	0.0	Rv1842c (-)
2091864	0.0	0.0	0.0	0.0	0.0	0.0	0.0	0.0	0.0	0.0	0.0	0.0	Rv1842c (-)
2091885	47.1	86.2	137.5	330.6	164.5	151.5	104.2	44.2	113.3	61.1	92.2	22.0	Rv1842c (-)
2092077	0.0	0.0	0.0	0.0	0.0	0.0	0.0	0.0	0.0	0.0	0.0	0.0	Rv1842c (-)
2092113	349.0	392.1	563.0	710.2	449.3	417.5	412.9	315.2	288.7	458.1	318.7	265.4	
2092115	254.7	172.5	185.7	231.4	151.4	304.1	80.2	224.8	83.2	631.5	102.2	309.5	
2092131	9.0	46.1	5.0	66.1	18.1	0.0	6.0	0.0	0.0	0.0	20.0	0.0	
2092215	0.0	0.0	0.0	0.0	25.1	0.0	0.0	29.1	0.0	0.0	0.0	0.0	
2092231	415.2	485.3	478.7	231.4	493.4	570.0	1395.1	526.0	166.4	489.2	328.7	265.4	
2092240	160.5	405.1	226.8	611.0	303.9	265.9	190.4	194.7	22.1	191.5	41.1	663.0	
2092248	329.9	285.8	484.7	346.6	309.9	455.6	363.8	465.8	106.3	917.2	123.3	530.8	
2092369	2182.2	2635.2	2563.0	3289.5	2456.1	2585.2	2518.6	3158.9	2594.6	4141.1	3615.6	2322.5	Rv1843c (guaB1)
2092410	1833.2	805.2	783.8	578.0	1005.9	797.8	418.9	616.3	661.7	904.2	2441.1	906.4	Rv1843c (guaB1)
2092484	727.1	798.2	928.3	1073.8	860.5	988.5	919.1	902.4	814.1	1195.9	1668.5	1083.6	Rv1843c (guaB1)
2092552	3486.9	3592.8	3365.8	2744.6	4678.5	3174.3	1678.8	3038.5	4960.7	4978.2	4222.9	2964.4	Rv1843c (guaB1)
2092564	1180.3	937.6	1191.2	875.5	1455.2	912.2	1104.5	405.5	1224.1	1785.4	1009.1	1725.6	Rv1843c (guaB1)
2092609	641.8	604.7	592.1	247.4	715.1	512.8	524.2	571.2	341.9	972.4	154.3	309.5	Rv1843c (guaB1)
2092709	2012.7	1889.2	1491.2	1685.8	2114.1	1311.7	301.7	541.0	1635.2	2981.3	1524.2	2212.3	Rv1843c (guaB1)
2093015	0.0	0.0	0.0	0.0	6.0	0.0	0.0	0.0	0.0	0.0	0.0	0.0	Rv1843c (guaB1)
2093072	0.0	0.0	0.0	0.0	0.0	0.0	0.0	0.0	0.0	0.0	0.0	0.0	Rv1843c (guaB1)
2093089	850.4	990.7	783.8	793.3	1126.2	816.9	987.2	616.3	258.7	1431.5	442.9	1680.5	Rv1843c (guaB1)
2093093	1029.9	931.5	622.2	1520.6	1095.2	816.9	907.0	435.6	403.0	1146.8	648.4	1171.8	Rv1843c (guaB1)
2093105	103.3	219.6	65.2	198.3	132.4	56.2	30.1	104.4	83.2	49.1	164.3	0.0	Rv1843c (guaB1)
2093121	897.5	977.7	563.0	776.3	904.6	721.6	758.7	932.5	456.2	836.0	1194.5	1193.8	Rv1843c (guaB1)
2093233	746.1	1510.1	1185.2	1024.7	1366.9	702.5	752.7	887.3	1963.0	1970.8	771.6	154.2	Rv1843c (guaB1)
2093249	0.0	0.0	65.2	0.0	0.0	0.0	0.0	0.0	22.1	0.0	0.0	0.0	Rv1843c (guaB1)
2093457	340.0	478.3	454.6	694.2	879.5	398.4	240.5	420.6	691.8	898.2	102.2	685.0	Rv1843c (guaB1)
2093490	1436.1	1376.8	1461.1	859.4	1987.7	759.7	1301.9	1083.1	1787.6	2076.1	1400.9	840.3	Rv1843c (guaB1)
2093538	0.0	0.0	0.0	0.0	0.0	0.0	0.0	0.0	0.0	0.0	0.0	0.0	Rv1843c (guaB1)
2093549	1474.2	1164.2	952.3	330.6	1436.1	816.9	727.6	797.0	1582.0	2448.0	1081.3	1415.1	Rv1843c (guaB1)
2093562	75.2	112.3	71.3	165.3	138.4	132.5	12.0	59.2	37.1	43.1	0.0	220.3	Rv1843c (guaB1)
2093659	1804.1	2282.2	2072.3	2281.8	2310.7	2204.8	1660.7	1338.0	3218.2	3000.3	3151.6	3340.0	Rv1843c (guaB1)
2093671	9.0	92.3	53.2	33.1	56.2	75.3	0.0	0.0	60.2	24.1	71.1	0.0	Rv1843c (guaB1)
2093691	75.2	245.7	59.2	313.5	157.5	94.3	12.0	74.3	30.1	111.3	51.1	220.3	Rv1843c (guaB1)
2093707	556.6	531.5	478.7	727.2	607.8	474.7	308.7	345.3	729.9	867.1	267.6	1282.9	
2093715	131.4	112.3	59.2	99.2	107.3	75.3	166.4	14.1	98.3	6.0	123.3	22.0	
2093725	197.6	399.1	232.8	82.1	214.6	227.8	697.6	134.5	174.4	358.9	246.5	110.2	
2093731	18.1	79.2	29.1	0.0	25.1	18.1	0.0	44.2	53.1	37.1	0.0	0.0	
2093739	273.8	285.8	287.0	49.1	258.7	151.5	49.1	104.4	608.6	290.7	30.1	0.0	Rv1844c (gnd1)
2093747	359.0	225.6	107.4	363.6	208.6	208.7	43.1	255.0	204.5	129.3	113.2	1149.7	Rv1844c (gnd1)
2093771	1521.3	1643.5	1364.8	2099.5	1493.3	1539.5	524.2	1368.2	1772.5	3688.0	2874.0	2699.0	Rv1844c (gnd1)
2093808	547.5	638.7	592.1	958.6	550.6	646.3	1221.7	616.3	433.1	706.7	885.9	353.5	Rv1844c (gnd1)
2093883	340.0	405.1	377.3	231.4	468.4	304.1	746.7	586.2	577.5	427.0	287.6	176.3	Rv1844c (gnd1)
2093886	443.3	525.4	256.9	379.6	284.8	360.3	190.4	616.3	341.9	327.8	10.0	419.6	Rv1844c (gnd1)
2093920	0.0	0.0	23.1	0.0	0.0	18.1	0.0	0.0	0.0	92.2	0.0	0.0	Rv1844c (gnd1)
2093991	179.5	379.0	293.0	528.9	271.8	323.1	400.9	134.5	463.2	284.7	30.1	198.3	Rv1844c (gnd1)
2094168	141.4	212.6	226.8	297.5	271.8	246.9	684.5	224.8	53.1	477.2	185.4	287.4	Rv1844c (gnd1)
2094189	1662.7	571.6	490.7	1123.9	816.4	721.6	1215.7	706.7	806.1	1115.7	1760.7	309.5	Rv1844c (gnd1)
2094480	207.6	325.9	131.5	115.2	537.6	170.6	221.5	89.3	129.3	80.2	143.3	22.0	Rv1844c (gnd1)
2094545	197.6	205.6	173.6	148.2	239.7	246.9	289.6	89.3	341.9	12.0	205.4	66.1	Rv1844c (gnd1)
2094567	585.7	618.7	490.7	445.7	753.2	341.2	381.9	510.9	608.6	929.3	535.1	995.5	Rv1844c (gnd1)
2094597	65.2	192.5	125.4	82.1	94.3	56.2	135.3	44.2	60.2	105.3	143.3	0.0	Rv1844c (gnd1)
2094720	273.8	331.9	244.9	231.4	354.0	493.8	388.9	89.3	471.2	514.3	874.8	88.1	Rv1844c (gnd1)
2094852	528.5	598.6	424.5	346.6	423.2	436.6	623.4	736.8	661.7	774.9	1153.4	88.1	Rv1844c (gnd1)
2095045	613.7	372.0	305.1	198.3	386.1	246.9	623.4	450.7	349.9	142.3	277.6	331.5	Rv1844c (gnd1)
2095095	1077.0	984.7	1047.7	1024.7	638.8	1178.2	412.9	375.4	1429.6	1239.0	1658.5	1570.3	Rv1844c (gnd1)
2095226	131.4	185.5	89.3	33.1	69.2	170.6	154.3	300.1	220.6	37.1	400.8	0.0	Rv1845c (blaR)
2095264	0.0	0.0	0.0	0.0	0.0	0.0	0.0	0.0	0.0	0.0	0.0	0.0	Rv1845c (blaR)
2095309	0.0	0.0	0.0	0.0	0.0	0.0	0.0	0.0	0.0	0.0	0.0	0.0	Rv1845c (blaR)
2095313	0.0	0.0	0.0	0.0	0.0	0.0	0.0	0.0	0.0	0.0	0.0	0.0	Rv1845c (blaR)
2095338	0.0	0.0	0.0	0.0	0.0	0.0	0.0	0.0	0.0	0.0	0.0	0.0	Rv1845c (blaR)
2095504	0.0	0.0	0.0	0.0	0.0	0.0	0.0	0.0	0.0	0.0	0.0	0.0	Rv1845c (blaR)
2095569	0.0	0.0	0.0	0.0	0.0	0.0	0.0	0.0	0.0	0.0	0.0	0.0	Rv1845c (blaR)
2095603	0.0	0.0	0.0	0.0	0.0	0.0	0.0	0.0	0.0	0.0	0.0	0.0	Rv1845c (blaR)
2095623	0.0	0.0	0.0	0.0	0.0	0.0	0.0	0.0	0.0	0.0	0.0	0.0	Rv1845c (blaR)
2095689	0.0	0.0	0.0	0.0	0.0	0.0	0.0	0.0	0.0	0.0	0.0	0.0	Rv1845c (blaR)
2095709	0.0	0.0	0.0	0.0	0.0	0.0	0.0	0.0	0.0	0.0	0.0	0.0	Rv1845c (blaR)
2095913	0.0	0.0	0.0	0.0	0.0	0.0	0.0	0.0	0.0	0.0	0.0	0.0	Rv1845c (blaR)
2095968	0.0	0.0	0.0	0.0	0.0	0.0	0.0	0.0	0.0	0.0	0.0	0.0	Rv1845c (blaR)
2096004	0.0	0.0	0.0	0.0	0.0	0.0	0.0	0.0	0.0	0.0	0.0	0.0	Rv1845c (blaR)
2096113	0.0	0.0	0.0	0.0	0.0	0.0	0.0	0.0	0.0	0.0	0.0	0.0	Rv1845c (blaR)
2096181	0.0	13.0	0.0	0.0	6.0	0.0	0.0	0.0	0.0	0.0	0.0	0.0	
2096262	188.5	366.0	256.9	214.4	284.8	246.9	246.6	239.9	91.2	105.3	30.1	110.2	Rv1846c (blaI)
2096401	56.2	385.1	323.1	528.9	303.9	323.1	641.4	450.7	159.4	111.3	20.0	0.0	Rv1846c (blaI)
2096482	282.8	311.9	341.2	148.2	227.7	265.9	345.8	420.6	288.7	358.9	586.2	132.2	Rv1846c (blaI)
2096640	679.9	624.7	688.4	297.5	784.3	455.6	764.7	435.6	676.7	1041.6	1101.3	530.8	
2096650	443.3	611.7	526.9	412.7	449.3	417.5	369.8	164.6	699.8	508.2	92.2	1857.8	
2096653	831.4	512.4	305.1	115.2	367.1	227.8	444.0	977.7	433.1	477.2	215.5	441.7	
2096665	141.4	26.1	155.5	82.1	50.1	113.4	0.0	0.0	30.1	6.0	102.2	331.5	
2096687	0.0	0.0	0.0	0.0	75.2	0.0	0.0	0.0	0.0	0.0	0.0	0.0	
2096696	254.7	192.5	185.7	214.4	138.4	227.8	252.6	315.2	562.4	129.3	400.8	44.1	
2096718	47.1	119.3	77.3	49.1	113.3	94.3	18.0	59.2	68.2	185.5	308.6	88.1	
2096725	0.0	0.0	5.0	0.0	0.0	0.0	24.1	14.1	0.0	0.0	0.0	0.0	
2096735	28.1	26.1	29.1	33.1	0.0	94.3	6.0	119.5	45.1	0.0	256.5	0.0	
2096740	0.0	0.0	0.0	0.0	0.0	0.0	0.0	0.0	0.0	0.0	0.0	0.0	
2096755	0.0	39.1	23.1	16.0	6.0	18.1	0.0	0.0	37.1	0.0	0.0	0.0	
2096761	84.2	86.2	113.4	198.3	107.3	75.3	67.2	209.8	326.8	526.3	195.4	66.1	
2096871	727.1	219.6	208.7	148.2	367.1	265.9	264.6	194.7	326.8	508.2	10.0	596.9	
2097046	75.2	325.9	155.5	49.1	214.6	170.6	0.0	59.2	75.2	68.2	638.3	220.3	Rv1847 (-)
2097132	0.0	0.0	5.0	132.2	0.0	0.0	30.1	74.3	53.1	80.2	0.0	0.0	Rv1847 (-)
2097138	368.0	631.7	789.8	793.3	619.8	417.5	783.8	661.5	806.1	818.0	92.2	530.8	Rv1847 (-)
2097141	0.0	0.0	5.0	0.0	0.0	0.0	0.0	0.0	0.0	0.0	0.0	0.0	Rv1847 (-)
2097178	1096.1	997.7	1113.9	925.6	993.9	1025.6	1333.0	1323.0	935.4	1834.5	1071.2	1526.3	Rv1847 (-)
2097304	0.0	59.2	47.2	99.2	18.1	75.3	0.0	0.0	15.0	0.0	0.0	66.1	Rv1847 (-)
2097397	131.4	73.2	173.6	165.3	145.4	113.4	98.2	164.6	7.0	6.0	20.0	397.6	Rv1848 (ureA)
2097593	103.3	146.4	137.5	280.5	132.4	189.7	43.1	300.1	91.2	228.6	30.1	22.0	Rv1848 (ureA)
2097675	0.0	26.1	35.1	0.0	25.1	37.1	6.0	104.4	30.1	43.1	0.0	0.0	Rv1849 (ureB)
2097689	0.0	0.0	0.0	0.0	0.0	0.0	0.0	14.1	0.0	6.0	0.0	0.0	Rv1849 (ureB)
2097767	0.0	0.0	0.0	0.0	0.0	0.0	0.0	0.0	0.0	0.0	0.0	0.0	Rv1849 (ureB)
2097831	0.0	0.0	0.0	0.0	0.0	0.0	0.0	0.0	0.0	24.1	0.0	0.0	Rv1849 (ureB)
2097925	0.0	0.0	0.0	0.0	0.0	0.0	0.0	0.0	0.0	0.0	0.0	0.0	Rv1849 (ureB)
2097940	254.7	345.9	173.6	82.1	138.4	170.6	30.1	14.1	45.1	259.6	61.1	220.3	Rv1849 (ureB)
2097992	0.0	0.0	0.0	0.0	0.0	0.0	0.0	0.0	0.0	0.0	0.0	0.0	Rv1850 (ureC)
2098004	84.2	366.0	442.6	313.5	157.5	189.7	104.2	29.1	98.3	185.5	277.6	176.3	Rv1850 (ureC)
2098012	254.7	498.4	353.2	247.4	398.1	151.5	487.1	1473.6	83.2	415.0	895.9	1061.6	Rv1850 (ureC)
2098029	9.0	19.1	173.6	16.0	82.2	0.0	73.2	44.2	0.0	24.1	20.0	0.0	Rv1850 (ureC)
2098214	0.0	0.0	0.0	0.0	0.0	0.0	0.0	0.0	0.0	0.0	0.0	0.0	Rv1850 (ureC)
2098799	235.7	79.2	71.3	66.1	63.2	18.1	0.0	0.0	75.2	6.0	0.0	0.0	Rv1850 (ureC)
2098843	37.1	112.3	5.0	16.0	75.2	37.1	12.0	330.2	53.1	179.4	669.4	0.0	Rv1850 (ureC)
2098866	94.3	119.3	83.3	66.1	88.3	75.3	0.0	14.1	60.2	197.5	236.5	309.5	Rv1850 (ureC)
2098900	18.1	0.0	0.0	0.0	0.0	0.0	0.0	0.0	0.0	0.0	51.1	0.0	Rv1850 (ureC)
2099038	18.1	0.0	17.1	0.0	0.0	37.1	0.0	14.1	7.0	0.0	0.0	0.0	Rv1850 (ureC)
2099170	18.1	79.2	89.3	49.1	37.1	75.3	301.7	179.7	68.2	123.3	318.7	0.0	Rv1850 (ureC)
2099204	0.0	0.0	0.0	0.0	18.1	0.0	0.0	0.0	0.0	0.0	0.0	0.0	Rv1850 (ureC)
2099216	47.1	46.1	95.3	16.0	69.2	37.1	0.0	0.0	0.0	12.0	0.0	220.3	Rv1850 (ureC)
2099529	9.0	0.0	5.0	0.0	0.0	0.0	0.0	0.0	0.0	12.0	0.0	0.0	Rv1850 (ureC)
2099589	0.0	26.1	0.0	0.0	25.1	0.0	0.0	0.0	0.0	0.0	0.0	0.0	Rv1850 (ureC)
2099670	75.2	0.0	35.1	0.0	18.1	37.1	295.7	119.5	7.0	0.0	41.1	0.0	Rv1850 (ureC)
2099674	197.6	219.6	220.8	280.5	373.1	246.9	30.1	149.6	60.2	123.3	453.0	0.0	Rv1850 (ureC)
2099687	310.9	419.1	418.5	264.4	328.9	455.6	160.4	239.9	166.4	396.0	978.1	0.0	Rv1850 (ureC)
2099699	9.0	39.1	71.3	49.1	37.1	18.1	12.0	0.0	0.0	0.0	41.1	0.0	Rv1850 (ureC)
2100127	226.6	225.6	353.2	297.5	321.9	265.9	190.4	224.8	189.5	241.6	370.8	154.2	Rv1851 (ureF)
2100176	0.0	6.0	0.0	0.0	6.0	0.0	0.0	14.1	15.0	12.0	0.0	0.0	Rv1851 (ureF)
2100341	0.0	0.0	0.0	0.0	0.0	0.0	0.0	0.0	0.0	0.0	0.0	0.0	
2100533	660.9	551.5	448.6	809.4	258.7	816.9	190.4	465.8	227.6	333.8	442.9	132.2	Rv1852 (ureG)
2100724	0.0	0.0	0.0	0.0	0.0	0.0	0.0	0.0	0.0	0.0	0.0	0.0	Rv1852 (ureG)
2100830	282.8	292.8	347.2	148.2	335.0	151.5	73.2	104.4	91.2	483.2	123.3	574.9	Rv1852 (ureG)
2100846	0.0	0.0	0.0	0.0	0.0	0.0	0.0	0.0	0.0	0.0	0.0	0.0	Rv1852 (ureG)
2100994	9.0	0.0	5.0	66.1	0.0	0.0	0.0	0.0	0.0	0.0	0.0	154.2	Rv1852 (ureG)
2101019	0.0	0.0	0.0	0.0	6.0	0.0	0.0	0.0	0.0	24.1	0.0	0.0	Rv1852 (ureG)
2101189	65.2	13.0	59.2	0.0	25.1	37.1	0.0	14.1	7.0	43.1	0.0	0.0	Rv1853 (ureD)
2101199	28.1	79.2	89.3	264.4	145.4	94.3	301.7	89.3	22.1	18.0	10.0	0.0	Rv1853 (ureD)
2101235	65.2	39.1	0.0	0.0	176.5	0.0	0.0	0.0	0.0	136.3	10.0	0.0	Rv1853 (ureD)
2101532	9.0	39.1	0.0	16.0	0.0	18.1	0.0	14.1	0.0	0.0	0.0	0.0	Rv1853 (ureD)
2101548	0.0	0.0	0.0	0.0	0.0	0.0	0.0	0.0	0.0	0.0	0.0	0.0	Rv1853 (ureD)
2101625	28.1	26.1	95.3	148.2	69.2	56.2	6.0	255.0	7.0	0.0	0.0	22.0	Rv1853 (ureD)
2101653	0.0	0.0	0.0	0.0	0.0	0.0	0.0	0.0	0.0	0.0	0.0	0.0	Rv1853 (ureD)
2101659	94.3	46.1	35.1	0.0	31.1	18.1	190.4	59.2	106.3	0.0	0.0	198.3	Rv1854c (ndh)
2101672	0.0	0.0	0.0	0.0	0.0	0.0	6.0	0.0	0.0	0.0	0.0	0.0	Rv1854c (ndh)
2101780	0.0	0.0	0.0	0.0	0.0	0.0	0.0	0.0	0.0	0.0	0.0	0.0	Rv1854c (ndh)
2101842	0.0	0.0	0.0	0.0	0.0	0.0	0.0	0.0	0.0	0.0	0.0	0.0	Rv1854c (ndh)
2101879	0.0	0.0	0.0	0.0	0.0	0.0	0.0	0.0	0.0	0.0	0.0	0.0	Rv1854c (ndh)
2101959	0.0	0.0	0.0	0.0	0.0	0.0	0.0	0.0	0.0	0.0	0.0	0.0	Rv1854c (ndh)
2102025	0.0	0.0	0.0	0.0	0.0	0.0	0.0	0.0	0.0	0.0	0.0	0.0	Rv1854c (ndh)
2102083	0.0	0.0	0.0	0.0	0.0	0.0	0.0	0.0	0.0	0.0	0.0	0.0	Rv1854c (ndh)
2102109	0.0	0.0	0.0	0.0	0.0	0.0	0.0	0.0	0.0	0.0	0.0	0.0	Rv1854c (ndh)
2102540	0.0	0.0	0.0	0.0	0.0	0.0	0.0	0.0	0.0	0.0	0.0	0.0	Rv1854c (ndh)
2102597	0.0	0.0	0.0	0.0	0.0	0.0	0.0	0.0	0.0	0.0	0.0	0.0	Rv1854c (ndh)
2102676	0.0	0.0	0.0	0.0	0.0	0.0	0.0	0.0	0.0	0.0	0.0	0.0	Rv1854c (ndh)
2102715	0.0	0.0	0.0	0.0	0.0	0.0	0.0	0.0	0.0	0.0	0.0	0.0	Rv1854c (ndh)
2102727	0.0	0.0	0.0	0.0	0.0	0.0	0.0	0.0	0.0	0.0	0.0	0.0	Rv1854c (ndh)
2102798	0.0	0.0	0.0	0.0	0.0	0.0	0.0	0.0	0.0	6.0	0.0	0.0	Rv1854c (ndh)
2102818	0.0	0.0	0.0	0.0	0.0	0.0	0.0	0.0	0.0	0.0	0.0	0.0	Rv1854c (ndh)
2102863	0.0	0.0	0.0	0.0	0.0	0.0	0.0	0.0	0.0	0.0	0.0	0.0	Rv1854c (ndh)
2102883	0.0	0.0	0.0	0.0	0.0	0.0	0.0	0.0	0.0	0.0	0.0	0.0	Rv1854c (ndh)
2102969	0.0	0.0	0.0	0.0	0.0	0.0	0.0	0.0	0.0	0.0	0.0	0.0	Rv1854c (ndh)
2103010	0.0	0.0	0.0	0.0	0.0	0.0	0.0	0.0	0.0	0.0	0.0	0.0	Rv1854c (ndh)
2103094	0.0	0.0	0.0	0.0	0.0	0.0	0.0	0.0	0.0	0.0	0.0	0.0	
2103098	0.0	0.0	0.0	0.0	0.0	0.0	0.0	0.0	0.0	0.0	0.0	0.0	
2103101	0.0	0.0	0.0	0.0	0.0	0.0	0.0	0.0	0.0	0.0	0.0	0.0	
2103106	0.0	0.0	0.0	0.0	0.0	0.0	0.0	0.0	0.0	0.0	0.0	0.0	
2103192	75.2	159.4	53.2	115.2	94.3	94.3	24.1	14.1	212.5	148.4	154.3	0.0	Rv1855c (-)
2103249	406.1	505.4	347.2	595.0	588.7	285.0	838.9	390.5	653.7	197.5	267.6	0.0	Rv1855c (-)
2103275	131.4	258.7	89.3	115.2	258.7	113.4	412.9	134.5	197.5	179.4	82.2	0.0	Rv1855c (-)
2103600	18.1	33.1	161.6	0.0	75.2	75.3	18.0	44.2	45.1	80.2	92.2	0.0	Rv1855c (-)
2103633	94.3	46.1	125.4	16.0	44.1	56.2	0.0	0.0	15.0	49.1	30.1	22.0	Rv1855c (-)
2103689	113.3	126.3	262.9	99.2	145.4	208.7	73.2	420.6	204.5	204.5	926.9	242.4	Rv1855c (-)
2103805	94.3	258.7	59.2	66.1	82.2	94.3	227.5	209.8	53.1	235.6	0.0	66.1	Rv1855c (-)
2103855	28.1	73.2	262.9	165.3	145.4	56.2	6.0	44.2	136.3	55.1	0.0	22.0	Rv1855c (-)
2103859	641.8	691.9	640.2	727.2	550.6	589.1	869.9	571.2	1171.0	706.7	514.1	752.1	Rv1855c (-)
2103927	226.6	359.0	442.6	297.5	328.9	170.6	400.9	224.8	418.1	477.2	246.5	972.5	Rv1855c (-)
2103975	301.9	219.6	238.8	247.4	202.6	341.2	1321.0	887.3	250.6	402.0	287.6	22.0	Rv1855c (-)
2104005	131.4	13.0	17.1	49.1	0.0	37.1	12.0	59.2	7.0	0.0	0.0	0.0	Rv1855c (-)
2104074	0.0	0.0	0.0	0.0	6.0	0.0	0.0	0.0	37.1	0.0	0.0	0.0	Rv1855c (-)
2104094	9.0	126.3	167.6	231.4	82.2	75.3	12.0	119.5	182.5	24.1	82.2	0.0	Rv1855c (-)
2104108	141.4	159.4	196.7	247.4	246.7	246.9	18.0	119.5	159.4	105.3	256.5	132.2	Rv1855c (-)
2104117	1199.4	1409.9	1461.1	1073.8	1284.7	855.0	1635.7	1458.5	1049.7	1115.7	978.1	574.9	
2104121	613.7	684.9	700.5	727.2	715.1	797.8	388.9	330.2	577.5	693.7	1112.3	220.3	
2104126	150.4	26.1	35.1	0.0	18.1	18.1	0.0	0.0	22.1	49.1	0.0	0.0	
2104227	0.0	13.0	17.1	0.0	12.0	0.0	0.0	0.0	0.0	0.0	0.0	0.0	Rv1856c (-)
2104292	9.0	6.0	0.0	0.0	0.0	0.0	0.0	0.0	0.0	0.0	0.0	0.0	Rv1856c (-)
2104326	9.0	26.1	23.1	0.0	25.1	0.0	36.1	59.2	0.0	6.0	0.0	0.0	Rv1856c (-)
2104559	0.0	0.0	11.0	0.0	0.0	0.0	12.0	209.8	0.0	0.0	0.0	0.0	Rv1856c (-)
2104797	0.0	0.0	0.0	0.0	0.0	0.0	0.0	0.0	0.0	0.0	0.0	0.0	Rv1856c (-)
2104897	9.0	13.0	35.1	16.0	25.1	37.1	73.2	0.0	0.0	61.1	0.0	0.0	
2104907	0.0	0.0	0.0	0.0	0.0	0.0	0.0	0.0	0.0	0.0	195.4	0.0	
2104914	56.2	86.2	89.3	16.0	31.1	75.3	6.0	0.0	68.2	173.4	0.0	176.3	
2104924	28.1	73.2	17.1	0.0	25.1	151.5	6.0	74.3	182.5	86.2	10.0	22.0	
2104928	0.0	19.1	35.1	33.1	0.0	37.1	86.2	74.3	106.3	0.0	20.0	0.0	
2104973	37.1	53.1	125.4	49.1	82.2	18.1	0.0	44.2	0.0	0.0	51.1	0.0	
2104980	349.0	585.6	508.8	396.7	607.8	474.7	913.0	827.1	600.5	638.6	400.8	44.1	
2105020	169.5	146.4	41.1	33.1	56.2	75.3	86.2	255.0	68.2	18.0	10.0	0.0	Rv1857 (modA)
2105192	0.0	0.0	0.0	33.1	0.0	0.0	0.0	0.0	0.0	0.0	0.0	0.0	Rv1857 (modA)
2105522	916.6	578.6	622.2	1040.7	810.3	493.8	351.8	646.4	1278.3	415.0	154.3	663.0	Rv1857 (modA)
2105580	453.3	725.0	448.6	595.0	740.1	589.1	357.8	390.5	1087.8	495.2	1019.1	265.4	Rv1857 (modA)
2105658	282.8	432.2	406.4	181.3	392.1	398.4	240.5	676.6	752.9	495.2	431.9	1260.9	Rv1857 (modA)
2105674	349.0	492.3	137.5	49.1	208.6	379.3	363.8	465.8	280.7	415.0	205.4	44.1	Rv1857 (modA)
2105791	9.0	13.0	0.0	33.1	12.0	18.1	6.0	14.1	7.0	43.1	0.0	0.0	Rv1858 (modB)
2105811	1312.7	1603.4	1449.1	1438.4	1753.1	1121.0	1728.9	1218.6	1719.4	736.8	1122.4	1548.3	Rv1858 (modB)
2105813	556.6	631.7	742.6	710.2	1018.9	893.2	623.4	315.2	874.2	440.1	1266.7	972.5	Rv1858 (modB)
2105908	0.0	19.1	0.0	0.0	214.6	37.1	0.0	0.0	30.1	111.3	0.0	0.0	Rv1858 (modB)
2105976	406.1	545.5	652.3	264.4	531.5	436.6	1691.8	450.7	364.9	923.3	390.8	796.2	Rv1858 (modB)
2106039	122.3	252.7	287.0	33.1	164.5	132.5	197.4	480.8	159.4	241.6	20.0	22.0	Rv1858 (modB)
2106057	9.0	0.0	11.0	0.0	0.0	0.0	0.0	0.0	0.0	0.0	0.0	0.0	Rv1858 (modB)
2106078	94.3	92.3	41.1	82.1	31.1	18.1	0.0	44.2	0.0	0.0	0.0	0.0	Rv1858 (modB)
2106088	0.0	0.0	0.0	0.0	0.0	0.0	0.0	0.0	0.0	0.0	0.0	0.0	Rv1858 (modB)
2106101	0.0	0.0	29.1	0.0	37.1	37.1	0.0	0.0	0.0	37.1	0.0	0.0	Rv1858 (modB)
2106134	56.2	59.2	71.3	33.1	94.3	18.1	0.0	44.2	30.1	6.0	0.0	0.0	Rv1858 (modB)
2106169	169.5	106.3	47.2	82.1	69.2	56.2	30.1	14.1	0.0	173.4	0.0	0.0	Rv1858 (modB)
2106212	56.2	172.5	41.1	132.2	164.5	56.2	117.3	29.1	144.4	98.2	92.2	0.0	Rv1858 (modB)
2106228	1341.8	970.7	1005.5	1851.1	1772.1	778.8	1963.4	1925.3	463.2	1326.2	843.8	1304.9	Rv1858 (modB)
2106260	84.2	119.3	101.4	16.0	44.1	94.3	135.3	14.1	45.1	173.4	10.0	0.0	Rv1858 (modB)
2106357	604.7	272.7	293.0	280.5	436.3	360.3	221.5	465.8	220.6	216.5	246.5	1215.8	Rv1858 (modB)
2106399	56.2	106.3	149.5	49.1	113.3	37.1	6.0	149.6	75.2	0.0	0.0	0.0	Rv1858 (modB)
2106433	37.1	53.1	0.0	16.0	94.3	18.1	0.0	0.0	30.1	92.2	10.0	0.0	Rv1858 (modB)
2106452	141.4	139.4	113.4	82.1	107.3	113.4	406.9	179.7	75.2	92.2	51.1	0.0	Rv1858 (modB)
2106513	0.0	0.0	0.0	0.0	0.0	0.0	0.0	0.0	0.0	0.0	0.0	0.0	Rv1858 (modB)
2106547	65.2	46.1	77.3	0.0	37.1	37.1	0.0	29.1	7.0	0.0	0.0	0.0	Rv1858 (modB)
2106565	18.1	66.2	23.1	0.0	56.2	18.1	283.6	74.3	0.0	98.2	102.2	0.0	Rv1858 (modB)
2106572	0.0	6.0	5.0	0.0	6.0	0.0	6.0	0.0	0.0	0.0	113.2	0.0	Rv1858 (modB)
2106709	103.3	165.5	214.8	49.1	88.3	37.1	110.2	29.1	235.6	551.3	30.1	110.2	Rv1859 (modC)
2106744	160.5	92.3	299.1	49.1	449.3	208.7	190.4	270.0	204.5	204.5	390.8	0.0	Rv1859 (modC)
2106919	103.3	33.1	59.2	49.1	113.3	18.1	0.0	0.0	30.1	30.1	10.0	0.0	Rv1859 (modC)
2106982	604.7	611.7	526.9	1174.0	657.9	474.7	666.5	601.3	333.9	458.1	978.1	397.6	Rv1859 (modC)
2106996	235.7	232.6	149.5	82.1	392.1	265.9	357.8	480.8	235.6	452.1	463.0	419.6	Rv1859 (modC)
2107108	9.0	0.0	17.1	16.0	101.3	18.1	0.0	0.0	0.0	0.0	0.0	0.0	Rv1859 (modC)
2107126	1067.0	964.6	1239.4	1107.9	1493.3	950.4	1352.0	330.2	714.8	1252.1	1534.2	574.9	Rv1859 (modC)
2107155	103.3	199.5	311.1	99.2	145.4	189.7	49.1	405.5	136.3	409.0	174.4	44.1	Rv1859 (modC)
2107206	56.2	39.1	11.0	0.0	69.2	18.1	160.4	59.2	30.1	0.0	0.0	0.0	Rv1859 (modC)
2107261	65.2	245.7	53.2	66.1	176.5	227.8	6.0	164.6	98.3	197.5	123.3	44.1	Rv1859 (modC)
2107291	0.0	39.1	0.0	33.1	6.0	18.1	30.1	0.0	0.0	0.0	0.0	0.0	Rv1859 (modC)
2107367	320.9	432.2	275.0	644.1	430.2	436.6	956.1	510.9	630.6	668.6	1071.2	132.2	Rv1859 (modC)
2107393	0.0	0.0	5.0	0.0	0.0	0.0	0.0	0.0	0.0	0.0	0.0	0.0	Rv1859 (modC)
2107442	122.3	112.3	107.4	82.1	113.3	151.5	18.0	29.1	166.4	185.5	154.3	397.6	Rv1859 (modC)
2107474	273.8	192.5	341.2	396.7	379.1	455.6	617.4	435.6	106.3	327.8	205.4	287.4	Rv1859 (modC)
2107504	0.0	13.0	11.0	0.0	0.0	0.0	0.0	0.0	7.0	0.0	0.0	0.0	Rv1859 (modC)
2107722	28.1	152.4	53.2	82.1	12.0	56.2	49.1	14.1	60.2	30.1	0.0	0.0	
2107730	425.2	331.9	238.8	280.5	328.9	265.9	351.8	209.8	136.3	582.4	164.3	287.4	
2107799	28.1	66.2	41.1	16.0	88.3	37.1	67.2	74.3	0.0	6.0	0.0	0.0	Rv1860 (apa)
2107882	0.0	0.0	0.0	0.0	0.0	0.0	0.0	0.0	0.0	0.0	0.0	0.0	Rv1860 (apa)
2108154	9.0	79.2	11.0	66.1	0.0	113.4	154.3	14.1	0.0	0.0	0.0	0.0	Rv1860 (apa)
2108234	0.0	0.0	11.0	0.0	18.1	18.1	0.0	0.0	0.0	0.0	0.0	0.0	Rv1860 (apa)
2108251	18.1	0.0	0.0	66.1	63.2	37.1	92.2	44.2	0.0	0.0	10.0	0.0	Rv1860 (apa)
2108265	9.0	26.1	5.0	0.0	6.0	37.1	0.0	14.1	37.1	0.0	0.0	0.0	Rv1860 (apa)
2108331	113.3	219.6	185.7	115.2	138.4	189.7	123.3	827.1	91.2	166.4	431.9	44.1	Rv1860 (apa)
2108333	245.7	112.3	137.5	115.2	119.3	151.5	80.2	89.3	7.0	0.0	92.2	0.0	Rv1860 (apa)
2108340	0.0	0.0	0.0	0.0	0.0	0.0	0.0	0.0	0.0	0.0	0.0	0.0	Rv1860 (apa)
2108409	131.4	152.4	155.5	132.2	303.9	94.3	30.1	134.5	15.0	18.0	174.4	44.1	Rv1860 (apa)
2108412	0.0	26.1	95.3	0.0	189.5	18.1	691.5	119.5	7.0	12.0	0.0	0.0	Rv1860 (apa)
2108438	18.1	0.0	5.0	0.0	18.1	56.2	0.0	0.0	0.0	0.0	0.0	0.0	Rv1860 (apa)
2108467	65.2	46.1	47.2	132.2	138.4	18.1	147.3	134.5	7.0	6.0	308.6	88.1	Rv1860 (apa)
2108527	18.1	33.1	17.1	115.2	18.1	37.1	0.0	0.0	0.0	18.0	0.0	0.0	Rv1860 (apa)
2108678	9.0	6.0	11.0	16.0	12.0	0.0	110.2	14.1	0.0	6.0	0.0	419.6	Rv1860 (apa)
2108710	0.0	0.0	5.0	0.0	0.0	0.0	0.0	14.1	0.0	0.0	0.0	0.0	Rv1860 (apa)
2108746	18.1	26.1	5.0	0.0	31.1	75.3	36.1	0.0	0.0	12.0	0.0	154.2	
2108894	207.6	225.6	317.1	148.2	214.6	341.2	338.8	721.7	311.8	247.6	164.3	198.3	
2108913	18.1	73.2	65.2	33.1	31.1	75.3	36.1	14.1	91.2	86.2	0.0	66.1	
2109089	179.5	66.2	77.3	49.1	75.2	94.3	67.2	119.5	426.1	0.0	113.2	44.1	
2109103	0.0	0.0	0.0	0.0	0.0	0.0	0.0	0.0	0.0	6.0	0.0	0.0	
2109116	188.5	252.7	167.6	82.1	202.6	132.5	412.9	239.9	555.4	489.2	20.0	0.0	
2109118	556.6	485.3	813.9	859.4	594.7	836.0	586.3	857.2	829.1	699.7	1411.0	818.2	
2109124	9.0	26.1	11.0	0.0	25.1	0.0	0.0	0.0	0.0	0.0	82.2	0.0	
2109145	396.1	366.0	550.9	363.6	265.8	304.1	203.5	360.4	646.7	421.0	143.3	88.1	
2109228	9.0	39.1	23.1	99.2	0.0	18.1	0.0	29.1	197.5	12.0	0.0	88.1	Rv1861 (-)
2109230	831.4	964.6	766.7	611.0	657.9	608.2	987.2	887.3	1582.0	1394.4	287.6	995.5	Rv1861 (-)
2109244	320.9	199.5	220.8	148.2	151.4	246.9	345.8	255.0	265.7	86.2	380.8	44.1	Rv1861 (-)
2109261	0.0	0.0	11.0	0.0	0.0	0.0	0.0	0.0	15.0	0.0	0.0	0.0	Rv1861 (-)
2109291	0.0	0.0	5.0	0.0	12.0	37.1	6.0	0.0	0.0	0.0	10.0	0.0	Rv1861 (-)
2109366	28.1	26.1	17.1	379.6	56.2	75.3	0.0	0.0	0.0	0.0	185.4	0.0	Rv1861 (-)
2109400	9.0	26.1	0.0	0.0	0.0	0.0	0.0	0.0	30.1	0.0	0.0	0.0	Rv1861 (-)
2109475	9.0	13.0	47.2	66.1	37.1	18.1	49.1	29.1	0.0	12.0	0.0	0.0	Rv1861 (-)
2109533	0.0	0.0	0.0	0.0	0.0	0.0	0.0	0.0	0.0	0.0	0.0	0.0	
2109774	188.5	126.3	185.7	148.2	119.3	132.5	30.1	360.4	106.3	18.0	0.0	22.0	Rv1862 (adhA)
2109853	0.0	0.0	0.0	0.0	0.0	0.0	0.0	0.0	0.0	0.0	0.0	0.0	Rv1862 (adhA)
2109890	75.2	165.5	317.1	165.3	202.6	360.3	604.4	239.9	212.5	272.7	494.0	0.0	Rv1862 (adhA)
2109932	169.5	232.6	353.2	247.4	214.6	304.1	493.1	932.5	288.7	352.9	41.1	198.3	Rv1862 (adhA)
2109959	37.1	159.4	107.4	16.0	157.5	56.2	67.2	29.1	0.0	129.3	10.0	0.0	Rv1862 (adhA)
2110013	415.2	126.3	220.8	33.1	113.3	113.4	0.0	134.5	60.2	6.0	82.2	44.1	Rv1862 (adhA)
2110015	65.2	66.2	155.5	115.2	63.2	94.3	30.1	89.3	0.0	0.0	20.0	0.0	Rv1862 (adhA)
2110061	0.0	0.0	0.0	0.0	6.0	0.0	0.0	0.0	0.0	0.0	0.0	0.0	Rv1862 (adhA)
2110086	150.4	112.3	35.1	346.6	82.2	94.3	258.6	119.5	0.0	37.1	0.0	22.0	Rv1862 (adhA)
2110112	18.1	33.1	23.1	0.0	12.0	37.1	6.0	14.1	22.1	43.1	10.0	0.0	Rv1862 (adhA)
2110173	651.8	624.7	502.8	346.6	797.3	493.8	1327.0	721.7	410.0	563.4	854.8	353.5	Rv1862 (adhA)
2110284	245.7	132.4	394.4	231.4	449.3	208.7	475.1	270.0	273.7	185.5	256.5	0.0	Rv1862 (adhA)
2110375	207.6	432.2	406.4	148.2	348.0	208.7	190.4	616.3	151.4	253.6	61.1	0.0	Rv1862 (adhA)
2110391	75.2	192.5	226.8	280.5	126.4	132.5	190.4	164.6	60.2	185.5	10.0	0.0	Rv1862 (adhA)
2110511	75.2	152.4	71.3	99.2	63.2	94.3	190.4	59.2	45.1	185.5	10.0	0.0	Rv1862 (adhA)
2110837	396.1	525.4	311.1	66.1	265.8	285.0	209.5	601.3	524.3	333.8	576.2	375.6	Rv1863c (-)
2111004	160.5	126.3	137.5	644.1	119.3	227.8	264.6	495.9	273.7	371.9	61.1	198.3	Rv1863c (-)
2111033	9.0	0.0	0.0	0.0	18.1	0.0	0.0	0.0	45.1	0.0	0.0	0.0	Rv1863c (-)
2111051	282.8	205.6	208.7	66.1	309.9	265.9	178.4	224.8	371.9	265.7	833.7	110.2	Rv1863c (-)
2111087	0.0	0.0	0.0	0.0	0.0	0.0	0.0	0.0	0.0	0.0	0.0	0.0	Rv1863c (-)
2111094	179.5	119.3	113.4	181.3	44.1	37.1	123.3	59.2	258.7	117.3	669.4	0.0	Rv1863c (-)
2111155	622.8	611.7	365.3	544.9	442.3	341.2	795.8	360.4	920.3	142.3	947.0	309.5	Rv1863c (-)
2111249	594.7	159.4	244.9	165.3	233.7	151.5	49.1	29.1	242.6	37.1	205.4	44.1	Rv1863c (-)
2111283	1624.6	1603.4	1957.9	1487.5	1512.4	1805.4	1333.0	1248.7	3408.7	1723.2	1338.8	441.7	Rv1863c (-)
2111285	434.2	419.1	526.9	330.6	367.1	702.5	172.4	495.9	517.3	371.9	421.9	774.2	Rv1863c (-)
2111382	0.0	0.0	0.0	66.1	6.0	0.0	0.0	0.0	0.0	30.1	0.0	0.0	Rv1864c (-)
2111416	94.3	345.9	287.0	330.6	246.7	246.9	500.1	104.4	273.7	49.1	113.2	1349.0	Rv1864c (-)
2111530	56.2	73.2	83.3	0.0	69.2	56.2	104.2	14.1	159.4	0.0	10.0	0.0	Rv1864c (-)
2111583	235.7	352.0	293.0	478.8	296.9	246.9	246.6	74.3	676.7	415.0	143.3	88.1	Rv1864c (-)
2111587	472.3	718.0	940.3	991.7	619.8	759.7	944.1	1098.1	1011.6	867.1	1555.3	641.0	Rv1864c (-)
2111629	0.0	46.1	23.1	0.0	12.0	0.0	0.0	0.0	0.0	0.0	0.0	0.0	Rv1864c (-)
2111737	519.5	212.6	604.1	99.2	227.7	189.7	623.4	285.1	418.1	142.3	287.6	110.2	Rv1864c (-)
2111839	462.3	278.8	341.2	66.1	258.7	189.7	258.6	947.6	204.5	272.7	215.5	0.0	Rv1864c (-)
2111845	925.6	1383.8	1364.8	1289.2	1734.0	1159.1	2135.8	1865.0	1650.2	1351.3	2667.6	1415.1	Rv1864c (-)
2112067	594.7	897.5	898.2	1107.9	835.4	702.5	246.6	691.6	570.5	532.3	473.0	752.1	Rv1864c (-)
2112141	377.1	658.8	628.2	760.3	619.8	608.2	826.9	631.4	646.7	675.7	864.8	242.4	Rv1865c (-)
2112325	18.1	0.0	0.0	0.0	0.0	18.1	0.0	119.5	0.0	0.0	0.0	0.0	Rv1865c (-)
2112435	320.9	258.7	538.9	379.6	543.6	246.9	43.1	405.5	403.0	61.1	453.0	574.9	Rv1865c (-)
2112489	310.9	658.8	418.5	595.0	398.1	455.6	438.0	360.4	258.7	477.2	586.2	774.2	Rv1865c (-)
2112503	47.1	59.2	17.1	49.1	37.1	75.3	6.0	29.1	22.1	0.0	0.0	0.0	Rv1865c (-)
2112510	0.0	0.0	0.0	0.0	0.0	18.1	0.0	0.0	0.0	0.0	10.0	0.0	Rv1865c (-)
2112541	94.3	238.7	143.5	231.4	252.7	151.5	18.0	74.3	212.5	526.3	20.0	0.0	Rv1865c (-)
2112589	0.0	19.1	53.2	33.1	6.0	94.3	12.0	0.0	0.0	0.0	0.0	0.0	Rv1865c (-)
2112606	47.1	66.2	149.5	49.1	56.2	56.2	203.5	74.3	242.6	303.7	0.0	0.0	Rv1865c (-)
2112635	28.1	59.2	59.2	16.0	0.0	18.1	0.0	0.0	45.1	0.0	0.0	0.0	Rv1865c (-)
2112777	349.0	352.0	508.8	677.1	309.9	379.3	493.1	661.5	517.3	824.0	1514.2	1857.8	Rv1865c (-)
2112838	0.0	0.0	0.0	0.0	0.0	0.0	0.0	0.0	0.0	0.0	0.0	0.0	Rv1865c (-)
2112917	188.5	86.2	137.5	66.1	348.0	189.7	61.1	104.4	83.2	253.6	30.1	44.1	Rv1865c (-)
2112999	0.0	6.0	0.0	82.1	0.0	18.1	0.0	14.1	22.1	0.0	0.0	0.0	
2113029	18.1	6.0	17.1	82.1	63.2	56.2	0.0	0.0	106.3	0.0	0.0	0.0	
2113038	0.0	0.0	0.0	0.0	0.0	0.0	0.0	0.0	0.0	0.0	0.0	22.0	
2113063	387.1	498.4	563.0	346.6	493.4	455.6	426.0	1098.1	349.9	594.5	102.2	1614.4	
2113146	37.1	86.2	65.2	16.0	82.2	75.3	0.0	104.4	7.0	0.0	0.0	0.0	
2113393	56.2	0.0	53.2	33.1	0.0	37.1	0.0	44.2	0.0	0.0	20.0	0.0	Rv1866 (-)
2113426	0.0	0.0	0.0	0.0	0.0	0.0	0.0	0.0	0.0	0.0	0.0	0.0	Rv1866 (-)
2113510	37.1	0.0	0.0	16.0	31.1	37.1	0.0	0.0	60.2	6.0	0.0	0.0	Rv1866 (-)
2113545	0.0	0.0	0.0	0.0	0.0	0.0	0.0	0.0	0.0	0.0	0.0	0.0	Rv1866 (-)
2113562	9.0	0.0	5.0	0.0	12.0	0.0	0.0	0.0	0.0	0.0	0.0	0.0	Rv1866 (-)
2113578	0.0	0.0	0.0	0.0	0.0	0.0	0.0	0.0	0.0	0.0	0.0	0.0	Rv1866 (-)
2113619	0.0	0.0	0.0	0.0	0.0	0.0	0.0	0.0	0.0	0.0	0.0	0.0	Rv1866 (-)
2113630	0.0	0.0	0.0	0.0	0.0	0.0	0.0	0.0	0.0	0.0	0.0	0.0	Rv1866 (-)
2113643	0.0	0.0	0.0	0.0	0.0	0.0	0.0	0.0	0.0	0.0	0.0	0.0	Rv1866 (-)
2113653	0.0	0.0	0.0	0.0	0.0	0.0	0.0	0.0	0.0	0.0	0.0	0.0	Rv1866 (-)
2113663	0.0	0.0	0.0	0.0	0.0	0.0	0.0	0.0	0.0	0.0	0.0	0.0	Rv1866 (-)
2113695	9.0	19.1	29.1	82.1	6.0	18.1	0.0	0.0	7.0	80.2	0.0	0.0	Rv1866 (-)
2113792	0.0	0.0	0.0	66.1	0.0	0.0	0.0	0.0	0.0	0.0	0.0	0.0	Rv1866 (-)
2113801	0.0	0.0	35.1	33.1	25.1	37.1	18.0	0.0	121.3	18.0	41.1	0.0	Rv1866 (-)
2113819	245.7	359.0	293.0	165.3	367.1	208.7	561.3	149.6	174.4	24.1	277.6	22.0	Rv1866 (-)
2113823	103.3	385.1	436.5	132.2	474.4	246.9	203.5	345.3	341.9	358.9	359.8	132.2	Rv1866 (-)
2113906	75.2	73.2	35.1	33.1	56.2	94.3	12.0	0.0	15.0	24.1	92.2	0.0	Rv1866 (-)
2114028	0.0	0.0	0.0	0.0	0.0	0.0	0.0	0.0	0.0	0.0	0.0	0.0	Rv1866 (-)
2114133	0.0	0.0	0.0	0.0	0.0	0.0	0.0	0.0	0.0	0.0	0.0	0.0	Rv1866 (-)
2114140	141.4	305.8	232.8	99.2	195.6	170.6	73.2	14.1	121.3	49.1	761.6	22.0	Rv1866 (-)
2114175	18.1	0.0	47.2	0.0	12.0	18.1	6.0	14.1	0.0	0.0	0.0	0.0	Rv1866 (-)
2114263	0.0	0.0	0.0	0.0	0.0	0.0	0.0	0.0	0.0	0.0	0.0	0.0	Rv1866 (-)
2114556	0.0	0.0	0.0	33.1	0.0	0.0	0.0	0.0	0.0	0.0	0.0	0.0	Rv1866 (-)
2114575	9.0	6.0	5.0	0.0	56.2	37.1	30.1	0.0	45.1	0.0	0.0	0.0	Rv1866 (-)
2114582	103.3	159.4	17.1	165.3	37.1	94.3	0.0	0.0	166.4	61.1	0.0	0.0	Rv1866 (-)
2114622	0.0	0.0	0.0	0.0	0.0	0.0	0.0	0.0	0.0	0.0	0.0	0.0	Rv1866 (-)
2114665	0.0	0.0	0.0	0.0	0.0	0.0	0.0	0.0	0.0	0.0	0.0	0.0	Rv1866 (-)
2114752	131.4	92.3	71.3	49.1	56.2	0.0	6.0	179.7	91.2	61.1	10.0	0.0	Rv1866 (-)
2114894	169.5	318.9	208.7	214.4	315.9	246.9	166.4	450.7	235.6	278.7	61.1	0.0	Rv1866 (-)
2114974	434.2	551.5	460.6	247.4	543.6	474.7	1067.4	631.4	729.9	755.9	937.0	752.1	Rv1866 (-)
2115159	0.0	0.0	0.0	0.0	0.0	0.0	0.0	0.0	30.1	0.0	0.0	0.0	Rv1866 (-)
2115231	131.4	172.5	83.3	49.1	107.3	208.7	30.1	194.7	15.0	80.2	185.4	0.0	Rv1866 (-)
2115440	84.2	139.4	287.0	0.0	126.4	246.9	6.0	44.2	53.1	173.4	20.0	265.4	Rv1866 (-)
2115455	84.2	112.3	5.0	0.0	44.1	37.1	30.1	149.6	15.0	49.1	30.1	0.0	Rv1866 (-)
2115481	122.3	232.6	377.3	214.4	113.3	151.5	209.5	285.1	380.0	6.0	41.1	287.4	Rv1866 (-)
2115569	28.1	53.1	5.0	0.0	94.3	37.1	0.0	0.0	0.0	6.0	82.2	66.1	
2115619	113.3	66.2	95.3	33.1	170.5	94.3	0.0	239.9	113.3	235.6	185.4	44.1	
2115701	519.5	419.1	256.9	297.5	303.9	304.1	814.8	179.7	463.2	749.8	484.0	1835.7	
2115759	37.1	92.3	11.0	561.9	94.3	37.1	0.0	44.2	0.0	55.1	82.2	0.0	
2115778	160.5	79.2	29.1	0.0	44.1	151.5	0.0	44.2	0.0	0.0	10.0	0.0	Rv1867 (-)
2115807	9.0	73.2	41.1	0.0	107.3	94.3	0.0	0.0	7.0	55.1	0.0	397.6	Rv1867 (-)
2115960	131.4	39.1	29.1	66.1	25.1	75.3	6.0	0.0	22.1	37.1	10.0	0.0	Rv1867 (-)
2116020	18.1	0.0	0.0	0.0	37.1	113.4	6.0	0.0	0.0	0.0	0.0	0.0	Rv1867 (-)
2116272	226.6	245.7	179.6	511.9	423.2	304.1	357.8	149.6	235.6	247.6	978.1	796.2	Rv1867 (-)
2116278	0.0	53.1	53.2	0.0	6.0	151.5	0.0	0.0	0.0	6.0	0.0	0.0	Rv1867 (-)
2116285	0.0	0.0	0.0	0.0	0.0	0.0	0.0	0.0	0.0	0.0	0.0	0.0	Rv1867 (-)
2116311	18.1	0.0	29.1	49.1	12.0	18.1	18.0	14.1	22.1	0.0	0.0	0.0	Rv1867 (-)
2116375	160.5	132.4	185.7	445.7	145.4	75.3	215.5	601.3	75.2	98.2	10.0	0.0	Rv1867 (-)
2116415	0.0	0.0	5.0	49.1	0.0	0.0	0.0	0.0	15.0	0.0	0.0	0.0	Rv1867 (-)
2116470	453.3	664.8	442.6	578.0	468.4	360.3	500.1	345.3	524.3	594.5	484.0	752.1	Rv1867 (-)
2116481	519.5	472.3	676.4	595.0	499.4	531.9	24.1	345.3	273.7	687.7	82.2	22.0	Rv1867 (-)
2116558	0.0	0.0	0.0	0.0	0.0	0.0	0.0	0.0	0.0	0.0	0.0	0.0	Rv1867 (-)
2116578	47.1	6.0	11.0	0.0	6.0	37.1	0.0	0.0	91.2	0.0	0.0	0.0	Rv1867 (-)
2116713	443.3	278.8	220.8	247.4	189.5	227.8	326.7	134.5	166.4	154.4	10.0	265.4	Rv1867 (-)
2116725	491.4	565.5	807.8	280.5	461.3	493.8	857.9	164.6	311.8	712.7	431.9	309.5	Rv1867 (-)
2116848	37.1	112.3	95.3	49.1	75.2	246.9	104.2	59.2	45.1	12.0	10.0	0.0	Rv1867 (-)
2116932	207.6	66.2	95.3	66.1	101.3	208.7	709.6	164.6	189.5	148.4	20.0	110.2	Rv1867 (-)
2116959	75.2	106.3	167.6	264.4	119.3	132.5	49.1	0.0	129.3	30.1	10.0	0.0	Rv1867 (-)
2117015	0.0	0.0	0.0	0.0	0.0	0.0	0.0	0.0	0.0	0.0	0.0	0.0	Rv1867 (-)
2117253	9.0	0.0	0.0	0.0	0.0	0.0	0.0	0.0	0.0	0.0	0.0	0.0	Rv1867 (-)
2117317	18.1	92.3	47.2	0.0	12.0	37.1	12.0	0.0	45.1	24.1	0.0	0.0	
2117368	226.6	165.5	226.8	412.7	303.9	341.2	654.5	706.7	242.6	247.6	958.0	0.0	Rv1868 (-)
2117440	9.0	13.0	47.2	0.0	31.1	75.3	0.0	0.0	0.0	0.0	20.0	0.0	Rv1868 (-)
2117442	94.3	119.3	179.6	66.1	176.5	265.9	154.3	59.2	30.1	68.2	113.2	88.1	Rv1868 (-)
2117483	131.4	359.0	371.3	198.3	315.9	436.6	24.1	89.3	280.7	582.4	82.2	840.3	Rv1868 (-)
2117523	0.0	0.0	0.0	0.0	0.0	0.0	0.0	0.0	0.0	0.0	0.0	0.0	Rv1868 (-)
2117679	245.7	338.9	226.8	330.6	208.6	208.7	24.1	89.3	426.1	333.8	20.0	508.8	Rv1868 (-)
2117681	670.9	937.6	1029.6	1040.7	797.3	816.9	469.1	1007.8	706.8	724.8	1596.4	1482.2	Rv1868 (-)
2117737	207.6	258.7	179.6	297.5	290.8	398.4	80.2	285.1	303.8	228.6	41.1	66.1	Rv1868 (-)
2117826	0.0	0.0	0.0	0.0	0.0	0.0	0.0	0.0	0.0	0.0	0.0	0.0	Rv1868 (-)
2117835	632.8	631.7	1179.1	1322.2	524.5	1044.7	808.8	1037.9	965.5	706.7	689.4	1127.7	Rv1868 (-)
2117878	0.0	0.0	0.0	0.0	0.0	0.0	0.0	0.0	0.0	0.0	0.0	0.0	Rv1868 (-)
2118019	0.0	0.0	0.0	0.0	0.0	0.0	0.0	0.0	0.0	0.0	0.0	0.0	Rv1868 (-)
2118150	632.8	425.2	244.9	595.0	461.3	417.5	524.2	721.7	83.2	333.8	205.4	463.7	Rv1868 (-)
2118250	0.0	0.0	0.0	0.0	0.0	0.0	0.0	0.0	0.0	0.0	0.0	0.0	Rv1868 (-)
2118378	169.5	159.4	137.5	115.2	170.5	265.9	301.7	89.3	159.4	278.7	30.1	66.1	Rv1868 (-)
2118449	292.8	604.7	256.9	710.2	455.3	455.6	160.4	164.6	197.5	80.2	494.0	66.1	Rv1868 (-)
2118451	0.0	0.0	5.0	0.0	6.0	0.0	129.3	29.1	0.0	0.0	0.0	0.0	Rv1868 (-)
2118469	500.4	498.4	520.8	710.2	619.8	665.4	808.8	736.8	204.5	607.5	823.7	110.2	Rv1868 (-)
2118513	37.1	66.2	185.7	16.0	113.3	94.3	67.2	164.6	212.5	37.1	41.1	0.0	Rv1868 (-)
2118671	688.9	458.3	730.6	727.2	879.5	646.3	641.4	315.2	333.9	433.1	185.4	796.2	Rv1868 (-)
2118723	0.0	0.0	0.0	0.0	0.0	0.0	0.0	0.0	0.0	0.0	0.0	0.0	Rv1868 (-)
2118790	122.3	86.2	107.4	49.1	75.2	94.3	12.0	14.1	151.4	24.1	504.1	0.0	Rv1868 (-)
2118834	0.0	0.0	0.0	0.0	0.0	18.1	0.0	0.0	7.0	43.1	0.0	0.0	Rv1868 (-)
2119038	0.0	0.0	0.0	0.0	0.0	0.0	0.0	0.0	0.0	0.0	0.0	0.0	Rv1868 (-)
2119053	0.0	0.0	0.0	0.0	0.0	0.0	0.0	0.0	0.0	0.0	0.0	0.0	Rv1868 (-)
2119072	292.8	106.3	41.1	148.2	18.1	56.2	43.1	74.3	22.1	166.4	71.1	375.6	Rv1868 (-)
2119101	103.3	232.6	226.8	82.1	44.1	151.5	6.0	0.0	45.1	92.2	453.0	397.6	Rv1868 (-)
2119293	0.0	0.0	0.0	0.0	0.0	0.0	0.0	0.0	0.0	0.0	0.0	0.0	Rv1868 (-)
2119316	28.1	46.1	83.3	115.2	69.2	37.1	18.0	29.1	0.0	136.3	0.0	0.0	Rv1868 (-)
2119339	310.9	399.1	365.3	445.7	328.9	417.5	426.0	89.3	722.8	253.6	20.0	176.3	Rv1868 (-)
2119423	47.1	73.2	41.1	396.7	50.1	18.1	104.2	255.0	0.0	68.2	0.0	44.1	Rv1868 (-)
2119440	0.0	0.0	0.0	0.0	0.0	0.0	0.0	0.0	0.0	0.0	0.0	0.0	Rv1868 (-)
2119451	0.0	6.0	29.1	82.1	0.0	18.1	0.0	0.0	53.1	191.5	0.0	0.0	Rv1868 (-)
2119596	9.0	13.0	0.0	0.0	0.0	0.0	0.0	0.0	0.0	0.0	0.0	0.0	Rv1869c (-)
2119696	481.4	518.4	448.6	511.9	543.6	474.7	438.0	586.2	1049.7	706.7	617.3	1039.6	Rv1869c (-)
2119714	0.0	33.1	143.5	82.1	37.1	18.1	0.0	0.0	53.1	0.0	30.1	0.0	Rv1869c (-)
2119732	122.3	99.3	53.2	0.0	44.1	75.3	6.0	59.2	227.6	129.3	174.4	88.1	Rv1869c (-)
2119747	9.0	39.1	23.1	99.2	18.1	132.5	135.3	59.2	0.0	12.0	0.0	0.0	Rv1869c (-)
2119820	0.0	0.0	0.0	0.0	0.0	0.0	0.0	0.0	0.0	0.0	0.0	0.0	Rv1869c (-)
2119832	0.0	0.0	0.0	0.0	0.0	0.0	0.0	0.0	0.0	0.0	0.0	0.0	Rv1869c (-)
2119839	28.1	6.0	5.0	0.0	0.0	37.1	0.0	0.0	53.1	24.1	0.0	0.0	Rv1869c (-)
2119876	594.7	478.3	592.1	611.0	619.8	589.1	567.3	586.2	349.9	563.4	267.6	1304.9	Rv1869c (-)
2119962	113.3	119.3	47.2	33.1	63.2	151.5	12.0	59.2	7.0	173.4	463.0	22.0	Rv1869c (-)
2119989	301.9	425.2	575.0	644.1	341.0	341.2	203.5	209.8	388.0	867.1	339.7	4822.2	Rv1869c (-)
2120088	235.7	272.7	400.4	280.5	227.7	417.5	586.3	345.3	356.9	222.5	82.2	353.5	Rv1869c (-)
2120112	103.3	146.4	173.6	148.2	164.5	113.4	55.1	345.3	144.4	68.2	10.0	22.0	Rv1869c (-)
2120166	784.2	838.3	610.1	776.3	613.8	721.6	1086.4	1699.4	661.7	464.1	854.8	198.3	Rv1869c (-)
2120232	28.1	39.1	41.1	0.0	132.4	56.2	6.0	0.0	75.2	6.0	123.3	132.2	Rv1869c (-)
2120305	94.3	79.2	113.4	16.0	50.1	75.3	55.1	270.0	45.1	43.1	813.7	287.4	Rv1869c (-)
2120317	594.7	997.7	598.1	991.7	663.9	1044.7	1246.8	1398.3	1110.8	724.8	400.8	1083.6	Rv1869c (-)
2120346	679.9	331.9	202.7	379.6	296.9	246.9	172.4	315.2	676.7	247.6	658.4	154.2	Rv1869c (-)
2120395	0.0	0.0	0.0	0.0	0.0	18.1	0.0	0.0	0.0	0.0	0.0	0.0	Rv1869c (-)
2120424	131.4	205.6	226.8	99.2	233.7	379.3	295.7	360.4	242.6	886.2	236.5	862.3	Rv1869c (-)
2120494	0.0	0.0	0.0	0.0	0.0	0.0	0.0	0.0	0.0	0.0	0.0	0.0	Rv1869c (-)
2120575	9.0	39.1	5.0	0.0	0.0	0.0	0.0	0.0	0.0	0.0	0.0	0.0	Rv1869c (-)
2120606	65.2	86.2	35.1	0.0	6.0	37.1	12.0	0.0	22.1	0.0	0.0	0.0	Rv1869c (-)
2120643	0.0	6.0	11.0	0.0	0.0	0.0	0.0	0.0	0.0	0.0	0.0	0.0	Rv1869c (-)
2120651	688.9	106.3	89.3	148.2	151.4	227.8	80.2	601.3	166.4	117.3	10.0	0.0	Rv1869c (-)
2120702	84.2	132.4	53.2	198.3	138.4	132.5	36.1	164.6	98.3	86.2	195.4	242.4	Rv1869c (-)
2120746	0.0	19.1	11.0	82.1	56.2	37.1	6.0	0.0	37.1	0.0	10.0	0.0	
2120761	0.0	19.1	5.0	0.0	6.0	56.2	0.0	0.0	53.1	0.0	123.3	0.0	
2120803	188.5	132.4	77.3	99.2	138.4	94.3	412.9	89.3	91.2	123.3	0.0	110.2	Rv1870c (-)
2120817	56.2	245.7	173.6	16.0	214.6	56.2	6.0	44.2	151.4	284.7	102.2	22.0	Rv1870c (-)
2120926	18.1	66.2	95.3	99.2	75.2	37.1	24.1	0.0	30.1	86.2	113.2	198.3	Rv1870c (-)
2120934	28.1	0.0	17.1	0.0	25.1	0.0	0.0	0.0	22.1	0.0	0.0	0.0	Rv1870c (-)
2120964	0.0	0.0	5.0	33.1	44.1	37.1	0.0	0.0	15.0	37.1	41.1	220.3	Rv1870c (-)
2121014	566.6	591.6	892.1	412.7	537.6	721.6	295.7	812.1	798.0	898.2	545.1	1504.2	Rv1870c (-)
2121076	462.3	452.2	341.2	148.2	335.0	627.2	592.3	405.5	638.6	551.3	771.6	884.3	Rv1870c (-)
2121101	0.0	33.1	0.0	0.0	0.0	0.0	0.0	0.0	0.0	0.0	0.0	0.0	Rv1870c (-)
2121133	9.0	6.0	53.2	82.1	25.1	0.0	117.3	0.0	15.0	6.0	51.1	0.0	Rv1870c (-)
2121142	65.2	245.7	299.1	198.3	50.1	170.6	289.6	224.8	174.4	86.2	41.1	22.0	Rv1870c (-)
2121349	103.3	73.2	202.7	297.5	94.3	151.5	18.0	59.2	113.3	30.1	30.1	0.0	Rv1870c (-)
2121368	122.3	185.5	220.8	49.1	398.1	94.3	801.8	375.4	479.2	173.4	277.6	22.0	Rv1870c (-)
2121416	56.2	66.2	41.1	0.0	164.5	18.1	0.0	0.0	0.0	0.0	0.0	0.0	Rv1870c (-)
2121446	821.3	525.4	664.3	694.2	550.6	512.8	400.9	405.5	1019.6	631.5	154.3	1171.8	
2121476	169.5	292.8	155.5	280.5	392.1	170.6	289.6	360.4	136.3	86.2	113.2	132.2	
2121550	9.0	26.1	5.0	16.0	12.0	0.0	0.0	0.0	0.0	6.0	0.0	0.0	Rv1871c (-)
2121574	84.2	59.2	0.0	198.3	31.1	0.0	0.0	0.0	68.2	12.0	41.1	0.0	Rv1871c (-)
2121610	18.1	59.2	65.2	0.0	132.4	37.1	6.0	44.2	166.4	12.0	30.1	22.0	Rv1871c (-)
2121617	47.1	86.2	29.1	82.1	6.0	37.1	36.1	59.2	53.1	30.1	61.1	0.0	Rv1871c (-)
2121683	320.9	318.9	389.4	280.5	449.3	208.7	326.7	510.9	311.8	148.4	61.1	0.0	Rv1871c (-)
2121689	103.3	338.9	502.8	429.7	290.8	323.1	326.7	179.7	296.8	464.1	71.1	22.0	Rv1871c (-)
2121736	9.0	126.3	83.3	49.1	50.1	37.1	123.3	179.7	91.2	61.1	102.2	1171.8	Rv1871c (-)
2121759	131.4	39.1	65.2	132.2	138.4	113.4	6.0	149.6	45.1	55.1	10.0	88.1	Rv1871c (-)
2121879	1096.1	571.6	634.2	363.6	625.8	589.1	154.3	541.0	532.4	278.7	473.0	618.9	Rv1871c (-)
2121895	47.1	19.1	35.1	66.1	50.1	0.0	0.0	0.0	129.3	6.0	113.2	0.0	
2121931	0.0	0.0	0.0	0.0	12.0	0.0	0.0	0.0	0.0	0.0	0.0	0.0	Rv1872c (lldD2)
2121998	0.0	0.0	0.0	0.0	0.0	0.0	0.0	0.0	0.0	0.0	0.0	0.0	Rv1872c (lldD2)
2122080	0.0	19.1	65.2	0.0	50.1	94.3	0.0	14.1	7.0	0.0	41.1	0.0	Rv1872c (lldD2)
2122086	160.5	252.7	305.1	247.4	138.4	132.5	418.9	526.0	129.3	327.8	298.6	1083.6	Rv1872c (lldD2)
2122138	0.0	0.0	0.0	0.0	0.0	0.0	0.0	0.0	0.0	0.0	0.0	0.0	Rv1872c (lldD2)
2122226	37.1	6.0	29.1	0.0	0.0	0.0	0.0	0.0	0.0	0.0	0.0	0.0	Rv1872c (lldD2)
2122413	103.3	46.1	311.1	16.0	138.4	189.7	73.2	29.1	53.1	390.0	41.1	22.0	Rv1872c (lldD2)
2122568	0.0	0.0	0.0	0.0	0.0	0.0	0.0	0.0	0.0	0.0	0.0	0.0	Rv1872c (lldD2)
2122675	632.8	651.8	557.0	892.5	999.9	797.8	388.9	330.2	98.3	1003.5	1235.6	972.5	Rv1872c (lldD2)
2122677	1341.8	1237.4	1347.7	1339.3	1088.1	1216.3	2043.6	1925.3	113.3	1468.6	792.7	530.8	Rv1872c (lldD2)
2122751	0.0	0.0	0.0	0.0	0.0	18.1	0.0	0.0	0.0	0.0	0.0	0.0	Rv1872c (lldD2)
2122995	150.4	99.3	155.5	49.1	132.4	56.2	6.0	14.1	7.0	179.4	514.1	44.1	Rv1872c (lldD2)
2123011	18.1	39.1	5.0	16.0	12.0	0.0	209.5	89.3	37.1	0.0	0.0	0.0	Rv1872c (lldD2)
2123017	9.0	53.1	47.2	148.2	132.4	37.1	0.0	0.0	166.4	6.0	30.1	0.0	Rv1872c (lldD2)
2123164	3448.8	711.9	634.2	181.3	644.9	455.6	950.1	586.2	129.3	805.0	494.0	220.3	
2123168	254.7	172.5	256.9	115.2	214.6	227.8	49.1	44.2	45.1	160.4	0.0	44.1	
2123180	491.4	512.4	377.3	478.8	607.8	512.8	814.8	360.4	456.2	514.3	174.4	220.3	
2123223	9.0	99.3	101.4	82.1	50.1	94.3	0.0	0.0	129.3	68.2	0.0	0.0	Rv1873 (-)
2123241	9.0	26.1	95.3	0.0	202.6	94.3	289.6	59.2	0.0	136.3	0.0	66.1	Rv1873 (-)
2123323	878.5	937.6	706.5	280.5	543.6	627.2	1586.6	721.7	996.5	830.0	328.7	309.5	Rv1873 (-)
2123327	972.8	1177.2	1634.7	1040.7	1259.6	1140.1	734.6	661.5	1963.0	1195.9	1534.2	375.6	Rv1873 (-)
2123330	453.3	1111.0	1029.6	181.3	721.1	950.4	493.1	1022.9	1041.7	972.4	648.4	419.6	Rv1873 (-)
2123349	197.6	392.1	394.4	115.2	151.4	189.7	160.4	14.1	121.3	49.1	30.1	132.2	Rv1873 (-)
2123382	708.0	732.0	1023.6	628.1	948.7	912.2	660.5	194.7	1148.9	352.9	504.1	663.0	Rv1873 (-)
2123565	944.7	1057.9	964.4	330.6	1177.4	836.0	1802.0	751.8	1308.3	588.4	154.3	132.2	Rv1873 (-)
2123568	292.8	146.4	161.6	49.1	176.5	227.8	61.1	149.6	486.2	253.6	61.1	66.1	Rv1873 (-)
2123602	84.2	39.1	113.4	99.2	202.6	56.2	0.0	0.0	121.3	204.5	10.0	0.0	Rv1873 (-)
2123616	831.4	432.2	508.8	264.4	657.9	417.5	530.2	345.3	562.4	600.5	102.2	154.2	Rv1873 (-)
2123660	406.1	458.3	850.0	313.5	670.9	455.6	381.9	420.6	874.2	191.5	349.7	176.3	
2123804	103.3	112.3	256.9	49.1	101.3	94.3	1364.1	631.4	106.3	92.2	164.3	66.1	Rv1874 (-)
2123841	273.8	126.3	293.0	280.5	499.4	265.9	258.6	224.8	456.2	433.1	1143.4	508.8	Rv1874 (-)
2123886	226.6	338.9	256.9	198.3	436.3	285.0	154.3	134.5	235.6	321.8	370.8	0.0	Rv1874 (-)
2123899	94.3	292.8	214.8	231.4	367.1	304.1	456.0	255.0	250.6	253.6	20.0	375.6	Rv1874 (-)
2123917	0.0	6.0	23.1	49.1	12.0	18.1	61.1	59.2	60.2	0.0	0.0	0.0	Rv1874 (-)
2123949	320.9	558.5	472.7	412.7	746.2	323.1	426.0	104.4	555.4	427.0	473.0	309.5	Rv1874 (-)
2124008	160.5	238.7	341.2	66.1	208.6	285.0	18.0	375.4	296.8	340.8	61.1	242.4	Rv1874 (-)
2124107	0.0	0.0	0.0	0.0	0.0	0.0	0.0	0.0	0.0	0.0	0.0	0.0	Rv1874 (-)
2124132	94.3	265.7	95.3	148.2	132.4	75.3	209.5	14.1	7.0	117.3	0.0	0.0	Rv1874 (-)
2124151	585.7	512.4	532.9	346.6	524.5	474.7	956.1	390.5	547.4	315.8	597.3	110.2	Rv1874 (-)
2124277	566.6	272.7	281.0	132.2	151.4	151.5	320.7	270.0	494.3	61.1	30.1	22.0	Rv1874 (-)
2124348	660.9	658.8	544.9	247.4	335.0	436.6	901.0	405.5	1132.9	409.0	1091.3	287.4	Rv1874 (-)
2124547	207.6	379.0	592.1	346.6	575.7	341.2	524.2	541.0	303.8	390.0	71.1	220.3	Rv1875 (-)
2124573	18.1	59.2	71.3	181.3	50.1	56.2	18.0	0.0	22.1	55.1	0.0	22.0	Rv1875 (-)
2124704	944.7	399.1	532.9	1273.1	417.2	646.3	221.5	420.6	197.5	166.4	525.1	1171.8	Rv1875 (-)
2124757	263.7	252.7	119.4	148.2	113.3	151.5	55.1	134.5	136.3	142.3	123.3	154.2	Rv1875 (-)
2124817	160.5	245.7	502.8	379.6	524.5	227.8	338.8	330.2	182.5	402.0	607.3	44.1	Rv1875 (-)
2124908	500.4	631.7	604.1	875.5	518.5	493.8	709.6	89.3	486.2	489.2	380.8	618.9	
2125045	188.5	405.1	365.3	330.6	405.2	360.3	246.6	270.0	91.2	284.7	92.2	485.7	
2125096	282.8	352.0	329.2	132.2	220.6	341.2	184.4	179.7	242.6	284.7	143.3	22.0	
2125099	47.1	119.3	83.3	99.2	265.8	170.6	357.8	375.4	189.5	253.6	164.3	884.3	
2125109	84.2	46.1	155.5	82.1	138.4	113.4	36.1	44.2	22.1	12.0	61.1	331.5	
2125114	122.3	298.8	107.4	49.1	176.5	189.7	24.1	0.0	98.3	371.9	20.0	397.6	
2125123	9.0	53.1	11.0	16.0	0.0	18.1	12.0	44.2	0.0	0.0	71.1	66.1	
2125133	0.0	6.0	5.0	16.0	138.4	0.0	6.0	119.5	0.0	0.0	51.1	0.0	
2125138	329.9	172.5	262.9	247.4	113.3	94.3	555.2	255.0	136.3	284.7	484.0	22.0	
2125211	103.3	79.2	41.1	132.2	164.5	246.9	49.1	285.1	242.6	12.0	10.0	154.2	
2125223	113.3	372.0	323.1	148.2	348.0	208.7	678.5	420.6	144.4	74.2	947.0	397.6	
2125254	387.1	325.9	335.2	247.4	392.1	304.1	129.3	631.4	791.0	216.5	607.3	22.0	
2125327	3751.6	2900.9	3078.8	2760.6	2392.9	2889.3	2055.6	2407.1	3172.1	2864.0	1699.6	1769.6	
2125329	1303.7	1636.5	987.5	1306.2	1246.6	1159.1	963.2	2151.1	1171.0	843.1	1091.3	752.1	
2125336	359.0	644.8	676.4	478.8	663.9	323.1	610.4	962.6	311.8	576.4	185.4	309.5	
2125409	131.4	33.1	83.3	33.1	107.3	246.9	18.0	104.4	303.8	327.8	20.0	154.2	Rv1876 (bfrA)
2125419	37.1	53.1	47.2	99.2	6.0	132.5	6.0	0.0	106.3	433.1	30.1	0.0	Rv1876 (bfrA)
2125457	65.2	126.3	232.8	66.1	214.6	94.3	49.1	134.5	242.6	253.6	556.2	0.0	Rv1876 (bfrA)
2125557	519.5	651.8	616.2	313.5	392.1	646.3	141.3	736.8	668.7	693.7	1143.4	66.1	Rv1876 (bfrA)
2125580	0.0	6.0	0.0	16.0	37.1	0.0	0.0	0.0	0.0	0.0	0.0	0.0	Rv1876 (bfrA)
2125629	28.1	106.3	23.1	0.0	25.1	37.1	24.1	194.7	37.1	18.0	0.0	0.0	Rv1876 (bfrA)
2125699	150.4	258.7	299.1	115.2	126.4	151.5	55.1	510.9	463.2	216.5	298.6	242.4	Rv1876 (bfrA)
2125743	670.9	305.8	418.5	99.2	512.5	341.2	654.5	360.4	585.5	619.5	41.1	287.4	Rv1876 (bfrA)
2125777	1048.0	951.6	1394.9	628.1	524.5	1121.0	1518.4	510.9	1543.9	613.5	442.9	928.4	Rv1876 (bfrA)
2125791	207.6	179.5	95.3	82.1	157.5	37.1	24.1	44.2	37.1	55.1	10.0	0.0	Rv1876 (bfrA)
2125849	0.0	13.0	0.0	16.0	25.1	18.1	0.0	0.0	0.0	0.0	0.0	0.0	
2125877	509.4	704.9	664.3	363.6	885.6	721.6	771.7	405.5	1110.8	1121.7	1173.5	707.1	
2125910	28.1	26.1	5.0	0.0	18.1	56.2	0.0	0.0	136.3	61.1	0.0	0.0	
2125994	207.6	132.4	155.5	16.0	101.3	113.4	166.4	300.1	326.8	105.3	20.0	0.0	Rv1877 (-)
2126121	1133.2	392.1	514.8	445.7	600.7	551.0	524.2	390.5	356.9	390.0	298.6	331.5	Rv1877 (-)
2126197	387.1	399.1	383.3	396.7	354.0	474.7	512.1	736.8	615.6	160.4	556.2	287.4	Rv1877 (-)
2126242	0.0	0.0	0.0	0.0	0.0	0.0	0.0	0.0	0.0	0.0	0.0	0.0	Rv1877 (-)
2126319	349.0	245.7	149.5	346.6	164.5	189.7	283.6	44.2	174.4	333.8	256.5	0.0	Rv1877 (-)
2126364	329.9	159.4	208.7	181.3	220.6	189.7	61.1	44.2	159.4	327.8	164.3	530.8	Rv1877 (-)
2126377	509.4	345.9	287.0	132.2	657.9	398.4	969.2	526.0	280.7	216.5	20.0	840.3	Rv1877 (-)
2126439	254.7	366.0	365.3	148.2	220.6	285.0	771.7	179.7	296.8	520.3	41.1	44.1	Rv1877 (-)
2126553	103.3	179.5	35.1	49.1	214.6	75.3	67.2	345.3	265.7	327.8	215.5	22.0	Rv1877 (-)
2126625	1558.4	1596.4	1287.5	1520.6	1139.3	1539.5	1049.4	947.6	1924.9	2144.3	792.7	2035.0	Rv1877 (-)
2126752	65.2	119.3	113.4	49.1	176.5	113.4	6.0	14.1	106.3	61.1	10.0	132.2	Rv1877 (-)
2126818	197.6	458.3	268.9	379.6	348.0	132.5	86.2	0.0	174.4	440.1	380.8	44.1	Rv1877 (-)
2126826	566.6	578.6	550.9	694.2	651.9	417.5	863.9	510.9	456.2	173.4	937.0	840.3	Rv1877 (-)
2126835	37.1	33.1	83.3	66.1	170.5	18.1	12.0	29.1	37.1	80.2	0.0	0.0	Rv1877 (-)
2126946	406.1	551.5	466.6	214.4	474.4	265.9	209.5	255.0	227.6	247.6	236.5	22.0	Rv1877 (-)
2127045	906.6	725.0	844.0	694.2	632.8	874.1	1184.7	1654.2	829.1	631.5	1895.0	641.0	Rv1877 (-)
2127058	150.4	152.4	155.5	528.9	176.5	246.9	1061.4	239.9	380.0	415.0	51.1	530.8	Rv1877 (-)
2127185	0.0	26.1	0.0	0.0	138.4	0.0	0.0	0.0	0.0	0.0	0.0	0.0	Rv1877 (-)
2127211	179.5	492.3	472.7	115.2	328.9	398.4	320.7	224.8	318.8	247.6	226.5	0.0	Rv1877 (-)
2127336	1237.5	831.3	706.5	710.2	1265.6	627.2	1660.7	962.6	1437.7	699.7	607.3	132.2	Rv1877 (-)
2127421	235.7	298.8	238.8	198.3	379.1	285.0	456.0	480.8	235.6	402.0	82.2	44.1	Rv1877 (-)
2127524	254.7	811.2	442.6	231.4	398.1	360.3	240.5	224.8	356.9	551.3	113.2	485.7	Rv1877 (-)
2127554	113.3	73.2	220.8	181.3	75.2	151.5	301.7	74.3	174.4	471.2	10.0	22.0	Rv1877 (-)
2127615	538.5	604.7	347.2	544.9	449.3	551.0	524.2	285.1	859.2	446.1	1215.6	641.0	Rv1877 (-)
2127621	415.2	232.6	268.9	379.6	321.9	151.5	394.9	239.9	706.8	290.7	41.1	0.0	Rv1877 (-)
2127643	113.3	92.3	65.2	280.5	56.2	75.3	6.0	29.1	113.3	61.1	246.5	22.0	Rv1877 (-)
2127656	0.0	0.0	0.0	0.0	0.0	0.0	0.0	0.0	0.0	0.0	0.0	0.0	Rv1877 (-)
2127662	150.4	13.0	125.4	0.0	82.2	56.2	0.0	0.0	83.2	0.0	226.5	309.5	Rv1877 (-)
2127681	84.2	165.5	89.3	33.1	164.5	75.3	43.1	0.0	91.2	123.3	10.0	0.0	Rv1877 (-)
2127726	0.0	19.1	0.0	181.3	0.0	18.1	0.0	0.0	0.0	0.0	535.1	0.0	Rv1877 (-)
2127757	65.2	53.1	0.0	0.0	0.0	37.1	0.0	0.0	0.0	0.0	0.0	0.0	Rv1877 (-)
2127921	320.9	272.7	179.6	148.2	315.9	360.3	907.0	420.6	288.7	402.0	226.5	88.1	Rv1877 (-)
2127965	113.3	112.3	77.3	66.1	94.3	56.2	0.0	14.1	45.1	68.2	10.0	176.3	Rv1877 (-)
2127972	226.6	278.8	173.6	346.6	202.6	132.5	18.0	89.3	45.1	563.4	10.0	0.0	Rv1877 (-)
2127991	0.0	0.0	0.0	0.0	0.0	0.0	0.0	0.0	0.0	0.0	0.0	0.0	
2128147	0.0	19.1	11.0	0.0	0.0	18.1	0.0	0.0	22.1	0.0	0.0	0.0	Rv1878 (glnA3)
2128202	1795.1	1949.3	1616.7	793.3	1316.8	1558.5	1864.2	2271.6	1278.3	1573.9	1338.8	862.3	Rv1878 (glnA3)
2128211	65.2	53.1	29.1	82.1	63.2	56.2	6.0	14.1	7.0	80.2	20.0	0.0	Rv1878 (glnA3)
2128226	94.3	165.5	347.2	115.2	246.7	151.5	24.1	164.6	159.4	37.1	123.3	154.2	Rv1878 (glnA3)
2128426	0.0	0.0	0.0	0.0	0.0	0.0	0.0	0.0	0.0	0.0	0.0	0.0	Rv1878 (glnA3)
2128500	65.2	86.2	161.6	346.6	119.3	75.3	227.5	59.2	83.2	210.5	102.2	66.1	Rv1878 (glnA3)
2128577	0.0	0.0	0.0	611.0	0.0	18.1	0.0	0.0	0.0	0.0	0.0	0.0	Rv1878 (glnA3)
2128599	263.7	258.7	238.8	181.3	348.0	170.6	18.0	420.6	37.1	390.0	586.2	0.0	Rv1878 (glnA3)
2128627	0.0	0.0	0.0	0.0	0.0	18.1	0.0	0.0	0.0	0.0	0.0	0.0	Rv1878 (glnA3)
2128691	65.2	132.4	137.5	0.0	202.6	37.1	6.0	0.0	68.2	204.5	0.0	220.3	Rv1878 (glnA3)
2128711	0.0	0.0	11.0	0.0	0.0	0.0	0.0	0.0	0.0	0.0	0.0	66.1	Rv1878 (glnA3)
2128723	0.0	0.0	0.0	0.0	0.0	0.0	0.0	0.0	0.0	0.0	0.0	0.0	Rv1878 (glnA3)
2128748	56.2	46.1	23.1	16.0	94.3	56.2	6.0	0.0	37.1	0.0	205.4	0.0	Rv1878 (glnA3)
2128784	9.0	39.1	35.1	0.0	31.1	0.0	0.0	14.1	7.0	68.2	71.1	0.0	Rv1878 (glnA3)
2128876	0.0	0.0	0.0	0.0	0.0	0.0	0.0	0.0	0.0	0.0	0.0	0.0	Rv1878 (glnA3)
2128937	103.3	311.9	185.7	99.2	202.6	227.8	6.0	44.2	197.5	197.5	0.0	552.8	Rv1878 (glnA3)
2128953	718.0	611.7	616.2	511.9	690.0	740.6	1030.3	616.3	1255.2	563.4	915.9	508.8	Rv1878 (glnA3)
2128967	0.0	0.0	0.0	0.0	0.0	0.0	0.0	0.0	0.0	0.0	0.0	0.0	Rv1878 (glnA3)
2129022	0.0	0.0	0.0	0.0	0.0	0.0	0.0	0.0	0.0	0.0	0.0	0.0	Rv1878 (glnA3)
2129070	47.1	73.2	29.1	99.2	18.1	37.1	61.1	14.1	37.1	18.0	0.0	0.0	Rv1878 (glnA3)
2129149	37.1	112.3	143.5	66.1	101.3	132.5	12.0	14.1	75.2	92.2	30.1	265.4	Rv1878 (glnA3)
2129233	9.0	26.1	71.3	0.0	0.0	0.0	283.6	300.1	7.0	0.0	0.0	0.0	Rv1878 (glnA3)
2129240	37.1	33.1	23.1	0.0	63.2	18.1	0.0	0.0	159.4	18.0	82.2	0.0	Rv1878 (glnA3)
2129281	84.2	33.1	59.2	33.1	94.3	18.1	160.4	59.2	159.4	43.1	102.2	22.0	Rv1878 (glnA3)
2129299	0.0	0.0	0.0	0.0	0.0	0.0	0.0	0.0	0.0	0.0	0.0	0.0	Rv1878 (glnA3)
2129308	18.1	46.1	35.1	0.0	12.0	56.2	0.0	0.0	0.0	0.0	10.0	44.1	Rv1878 (glnA3)
2129322	94.3	278.8	185.7	49.1	271.8	246.9	110.2	74.3	471.2	228.6	10.0	22.0	Rv1878 (glnA3)
2129379	179.5	292.8	161.6	396.7	379.1	208.7	246.6	285.1	296.8	235.6	400.8	0.0	Rv1878 (glnA3)
2129605	56.2	39.1	41.1	33.1	6.0	56.2	0.0	0.0	0.0	30.1	82.2	353.5	Rv1879 (-)
2129627	793.2	618.7	724.5	363.6	753.2	608.2	555.2	1098.1	547.4	712.7	700.5	862.3	Rv1879 (-)
2129694	0.0	0.0	0.0	0.0	0.0	0.0	0.0	0.0	0.0	0.0	0.0	0.0	Rv1879 (-)
2129726	0.0	0.0	0.0	0.0	0.0	0.0	0.0	0.0	0.0	0.0	0.0	0.0	Rv1879 (-)
2129843	113.3	146.4	220.8	66.1	132.4	227.8	215.5	164.6	227.6	427.0	174.4	397.6	Rv1879 (-)
2129865	47.1	99.3	208.7	82.1	44.1	113.4	154.3	345.3	151.4	80.2	10.0	22.0	Rv1879 (-)
2129915	94.3	46.1	53.2	16.0	12.0	56.2	326.7	29.1	60.2	18.0	10.0	0.0	Rv1879 (-)
2130009	113.3	172.5	191.7	132.2	348.0	285.0	727.6	450.7	151.4	358.9	2275.8	66.1	Rv1879 (-)
2130128	37.1	99.3	47.2	16.0	107.3	94.3	6.0	14.1	83.2	0.0	20.0	0.0	Rv1879 (-)
2130160	0.0	0.0	0.0	0.0	0.0	0.0	0.0	0.0	0.0	0.0	0.0	0.0	Rv1879 (-)
2130185	235.7	192.5	196.7	82.1	220.6	265.9	6.0	14.1	53.1	154.4	30.1	132.2	Rv1879 (-)
2130191	18.1	6.0	17.1	16.0	75.2	56.2	0.0	29.1	30.1	105.3	71.1	0.0	Rv1879 (-)
2130209	1767.0	745.0	700.5	760.3	581.7	474.7	357.8	315.2	912.3	551.3	1555.3	574.9	Rv1879 (-)
2130236	0.0	13.0	0.0	16.0	50.1	18.1	0.0	14.1	22.1	0.0	0.0	0.0	Rv1879 (-)
2130263	9.0	26.1	5.0	16.0	31.1	37.1	0.0	0.0	136.3	0.0	0.0	0.0	Rv1879 (-)
2130300	310.9	152.4	281.0	247.4	132.4	75.3	6.0	44.2	159.4	6.0	164.3	0.0	Rv1879 (-)
2130332	0.0	0.0	0.0	0.0	18.1	0.0	6.0	0.0	0.0	92.2	0.0	0.0	Rv1879 (-)
2130471	245.7	39.1	59.2	16.0	25.1	94.3	363.8	59.2	22.1	0.0	0.0	0.0	Rv1879 (-)
2130500	273.8	412.1	179.6	429.7	461.3	189.7	283.6	104.4	242.6	253.6	30.1	309.5	Rv1879 (-)
2130518	0.0	0.0	0.0	0.0	0.0	0.0	0.0	0.0	0.0	0.0	0.0	0.0	Rv1879 (-)
2130556	0.0	6.0	17.1	0.0	0.0	0.0	0.0	0.0	0.0	0.0	0.0	0.0	Rv1880c (cyp140)
2130739	9.0	66.2	47.2	99.2	75.2	18.1	0.0	29.1	242.6	86.2	30.1	0.0	Rv1880c (cyp140)
2130830	632.8	778.1	736.6	544.9	537.6	816.9	481.1	526.0	988.5	483.2	751.6	1304.9	Rv1880c (cyp140)
2130834	368.0	791.2	694.4	2480.2	644.9	778.8	666.5	541.0	501.3	712.7	1647.5	485.7	Rv1880c (cyp140)
2130949	207.6	185.5	143.5	346.6	227.7	208.7	264.6	239.9	83.2	74.2	92.2	22.0	Rv1880c (cyp140)
2131000	0.0	0.0	0.0	0.0	0.0	0.0	0.0	0.0	0.0	0.0	0.0	0.0	Rv1880c (cyp140)
2131028	9.0	19.1	41.1	16.0	18.1	18.1	0.0	0.0	7.0	0.0	61.1	44.1	Rv1880c (cyp140)
2131217	18.1	92.3	53.2	16.0	50.1	94.3	0.0	0.0	144.4	55.1	0.0	110.2	Rv1880c (cyp140)
2131239	56.2	33.1	41.1	0.0	107.3	113.4	129.3	59.2	296.8	55.1	154.3	22.0	Rv1880c (cyp140)
2131265	141.4	331.9	250.9	264.4	367.1	360.3	203.5	44.2	456.2	371.9	318.7	44.1	Rv1880c (cyp140)
2131368	188.5	585.6	323.1	528.9	321.9	265.9	469.1	270.0	349.9	458.1	308.6	1504.2	Rv1880c (cyp140)
2131376	28.1	46.1	119.4	49.1	31.1	18.1	43.1	526.0	37.1	37.1	256.5	132.2	Rv1880c (cyp140)
2131451	0.0	0.0	0.0	0.0	0.0	0.0	0.0	0.0	0.0	0.0	0.0	0.0	Rv1880c (cyp140)
2131500	0.0	0.0	0.0	0.0	0.0	0.0	0.0	0.0	0.0	0.0	0.0	0.0	Rv1880c (cyp140)
2131683	368.0	126.3	353.2	429.7	430.2	170.6	555.2	375.4	235.6	98.2	41.1	574.9	Rv1880c (cyp140)
2131731	197.6	225.6	226.8	82.1	208.6	75.3	320.7	74.3	288.7	358.9	0.0	0.0	Rv1880c (cyp140)
2131901	472.3	644.8	371.3	941.6	607.8	304.1	98.2	450.7	661.7	792.9	1112.3	485.7	
2131981	28.1	132.4	17.1	16.0	18.1	0.0	6.0	0.0	91.2	74.2	0.0	0.0	Rv1881c (lppE)
2132002	944.7	1210.3	1682.9	578.0	1316.8	1367.9	1283.9	977.7	1102.8	1215.0	1462.1	1526.3	Rv1881c (lppE)
2132078	103.3	66.2	131.5	0.0	94.3	56.2	18.0	74.3	174.4	259.6	10.0	419.6	Rv1881c (lppE)
2132103	141.4	33.1	71.3	181.3	176.5	151.5	30.1	194.7	144.4	92.2	30.1	0.0	Rv1881c (lppE)
2132124	216.6	439.2	604.1	264.4	354.0	379.3	234.5	330.2	836.1	296.7	782.6	22.0	Rv1881c (lppE)
2132173	18.1	33.1	191.7	0.0	18.1	151.5	6.0	134.5	0.0	86.2	185.4	176.3	Rv1881c (lppE)
2132228	169.5	265.7	311.1	445.7	348.0	285.0	141.3	450.7	220.6	265.7	41.1	0.0	Rv1881c (lppE)
2132253	9.0	13.0	0.0	0.0	0.0	18.1	0.0	0.0	0.0	0.0	0.0	0.0	Rv1881c (lppE)
2132378	585.7	465.3	748.6	826.4	493.4	570.0	1018.3	270.0	456.2	792.9	143.3	419.6	Rv1882c (-)
2132486	1010.9	1010.8	880.1	1718.9	999.9	1140.1	907.0	947.6	1247.2	855.1	1184.5	353.5	Rv1882c (-)
2132513	56.2	352.0	238.8	379.6	189.5	379.3	234.5	330.2	258.7	619.5	905.9	353.5	Rv1882c (-)
2132612	131.4	238.7	244.9	346.6	315.9	360.3	24.1	510.9	273.7	241.6	41.1	22.0	Rv1882c (-)
2132652	160.5	165.5	131.5	49.1	119.3	151.5	6.0	270.0	242.6	86.2	20.0	0.0	Rv1882c (-)
2132762	9.0	13.0	0.0	214.4	119.3	18.1	6.0	44.2	113.3	6.0	0.0	0.0	Rv1882c (-)
2132772	113.3	179.5	185.7	544.9	132.4	208.7	0.0	0.0	45.1	61.1	30.1	0.0	Rv1882c (-)
2132786	699.0	1137.1	1299.6	1917.2	1487.3	1101.9	2172.9	2346.9	1094.8	774.9	2090.4	1879.8	Rv1882c (-)
2132843	235.7	718.0	682.4	132.2	632.8	379.3	1346.0	315.2	471.2	693.7	41.1	552.8	Rv1882c (-)
2132858	254.7	212.6	196.7	875.5	208.6	170.6	301.7	571.2	204.5	539.3	215.5	44.1	Rv1882c (-)
2132915	273.8	99.3	71.3	0.0	202.6	151.5	30.1	0.0	136.3	136.3	349.7	508.8	Rv1882c (-)
2133039	9.0	6.0	0.0	0.0	31.1	0.0	0.0	0.0	37.1	0.0	0.0	0.0	Rv1882c (-)
2133082	737.1	172.5	226.8	247.4	208.6	132.5	147.3	14.1	326.8	173.4	41.1	530.8	Rv1882c (-)
2133118	169.5	292.8	173.6	82.1	132.4	113.4	0.0	89.3	53.1	222.5	617.3	265.4	Rv1882c (-)
2133127	509.4	604.7	299.1	429.7	468.4	189.7	80.2	179.7	441.1	284.7	442.9	0.0	Rv1882c (-)
2133199	28.1	53.1	65.2	16.0	25.1	75.3	6.0	149.6	0.0	68.2	0.0	0.0	Rv1882c (-)
2133224	18.1	126.3	125.4	66.1	6.0	113.4	6.0	315.2	30.1	12.0	0.0	0.0	
2133332	103.3	39.1	65.2	16.0	88.3	94.3	190.4	300.1	326.8	0.0	421.9	66.1	Rv1883c (-)
2133335	406.1	571.6	359.3	908.5	765.2	493.8	530.2	345.3	501.3	427.0	648.4	1039.6	Rv1883c (-)
2133413	28.1	19.1	131.5	66.1	258.7	75.3	43.1	14.1	151.4	18.0	0.0	0.0	Rv1883c (-)
2133481	9.0	53.1	29.1	16.0	37.1	18.1	0.0	0.0	37.1	30.1	10.0	154.2	Rv1883c (-)
2133491	9.0	179.5	29.1	49.1	50.1	0.0	0.0	29.1	7.0	0.0	0.0	22.0	Rv1883c (-)
2133606	9.0	26.1	5.0	16.0	0.0	18.1	0.0	0.0	60.2	0.0	20.0	110.2	Rv1883c (-)
2133699	802.3	718.0	819.9	1372.3	911.6	570.0	1295.9	917.5	1064.7	409.0	1699.6	1526.3	Rv1883c (-)
2133715	28.1	185.5	113.4	132.2	132.4	113.4	80.2	179.7	288.7	105.3	0.0	0.0	
2133749	556.6	352.0	305.1	313.5	461.3	360.3	1295.9	1458.5	258.7	160.4	195.4	265.4	Rv1884c (rpfC)
2133988	75.2	92.3	29.1	231.4	107.3	56.2	6.0	0.0	30.1	0.0	10.0	0.0	Rv1884c (rpfC)
2134169	94.3	39.1	208.7	82.1	44.1	37.1	234.5	89.3	174.4	49.1	92.2	66.1	Rv1884c (rpfC)
2134193	0.0	0.0	11.0	0.0	0.0	0.0	0.0	0.0	0.0	0.0	0.0	0.0	Rv1884c (rpfC)
2134200	28.1	13.0	17.1	49.1	12.0	18.1	0.0	0.0	22.1	0.0	0.0	0.0	Rv1884c (rpfC)
2134226	406.1	86.2	167.6	49.1	145.4	189.7	543.2	74.3	98.3	37.1	349.7	0.0	Rv1884c (rpfC)
2134292	0.0	0.0	0.0	0.0	0.0	0.0	0.0	0.0	0.0	0.0	0.0	0.0	Rv1885c (-)
2134305	0.0	0.0	0.0	0.0	0.0	0.0	0.0	0.0	0.0	0.0	0.0	0.0	Rv1885c (-)
2134338	0.0	0.0	0.0	0.0	0.0	0.0	0.0	0.0	0.0	0.0	0.0	0.0	Rv1885c (-)
2134345	0.0	26.1	41.1	49.1	63.2	18.1	0.0	14.1	7.0	0.0	256.5	0.0	Rv1885c (-)
2134367	150.4	199.5	53.2	66.1	37.1	0.0	43.1	29.1	0.0	0.0	61.1	0.0	Rv1885c (-)
2134456	18.1	0.0	5.0	0.0	6.0	0.0	0.0	0.0	0.0	0.0	0.0	0.0	Rv1885c (-)
2134490	65.2	119.3	167.6	330.6	138.4	170.6	110.2	14.1	166.4	0.0	113.2	44.1	Rv1885c (-)
2134551	160.5	86.2	196.7	16.0	82.2	56.2	141.3	405.5	197.5	55.1	174.4	0.0	Rv1885c (-)
2134602	310.9	585.6	616.2	776.3	581.7	455.6	166.4	300.1	684.7	1041.6	298.6	287.4	Rv1885c (-)
2134763	56.2	0.0	17.1	0.0	6.0	94.3	0.0	0.0	220.6	0.0	10.0	0.0	Rv1885c (-)
2134802	812.3	851.3	700.5	561.9	690.0	570.0	234.5	179.7	638.6	247.6	246.5	552.8	Rv1885c (-)
2134854	340.0	512.4	442.6	346.6	296.9	512.8	635.4	556.1	433.1	929.3	1452.0	641.0	Rv1885c (-)
2134856	1067.0	578.6	430.5	214.4	506.5	493.8	623.4	736.8	806.1	396.0	133.3	0.0	Rv1885c (-)
2134873	406.1	366.0	544.9	165.3	328.9	323.1	129.3	59.2	562.4	241.6	597.3	287.4	Rv1885c (-)
2134909	0.0	0.0	0.0	0.0	0.0	0.0	0.0	0.0	0.0	0.0	0.0	0.0	Rv1886c (fbpB)
2134958	103.3	66.2	275.0	379.6	113.3	113.4	80.2	300.1	144.4	68.2	20.0	0.0	Rv1886c (fbpB)
2135024	793.2	598.6	658.3	429.7	386.1	531.9	375.8	194.7	821.1	557.4	442.9	1548.3	Rv1886c (fbpB)
2135052	9.0	165.5	119.4	49.1	56.2	94.3	67.2	44.2	37.1	160.4	10.0	0.0	Rv1886c (fbpB)
2135083	263.7	285.8	520.8	561.9	354.0	417.5	604.4	270.0	691.8	315.8	792.7	752.1	Rv1886c (fbpB)
2135126	56.2	73.2	214.8	313.5	202.6	113.4	351.8	194.7	227.6	259.6	164.3	110.2	Rv1886c (fbpB)
2135134	0.0	0.0	0.0	0.0	0.0	0.0	0.0	0.0	0.0	0.0	0.0	0.0	Rv1886c (fbpB)
2135175	28.1	86.2	101.4	132.2	44.1	113.4	104.2	44.2	0.0	24.1	41.1	0.0	Rv1886c (fbpB)
2135234	538.5	185.5	131.5	115.2	183.5	189.7	388.9	149.6	68.2	6.0	308.6	154.2	Rv1886c (fbpB)
2135271	0.0	92.3	89.3	82.1	18.1	75.3	6.0	59.2	60.2	0.0	318.7	0.0	Rv1886c (fbpB)
2135321	160.5	172.5	214.8	49.1	360.0	285.0	246.6	315.2	273.7	228.6	41.1	132.2	Rv1886c (fbpB)
2135342	425.2	331.9	232.8	247.4	581.7	398.4	610.4	631.4	426.1	247.6	442.9	22.0	Rv1886c (fbpB)
2135471	329.9	658.8	586.1	264.4	696.0	436.6	573.3	751.8	577.5	396.0	504.1	995.5	Rv1886c (fbpB)
2135490	0.0	0.0	0.0	0.0	0.0	0.0	0.0	0.0	0.0	0.0	0.0	0.0	Rv1886c (fbpB)
2135507	216.6	245.7	232.8	181.3	239.7	94.3	49.1	44.2	250.6	68.2	0.0	0.0	Rv1886c (fbpB)
2135519	113.3	53.1	107.4	214.4	56.2	75.3	43.1	209.8	303.8	55.1	30.1	44.1	Rv1886c (fbpB)
2135551	254.7	192.5	329.2	0.0	107.3	170.6	215.5	616.3	311.8	253.6	215.5	596.9	Rv1886c (fbpB)
2135570	406.1	419.1	389.4	644.1	252.7	341.2	752.7	526.0	388.0	383.9	751.6	840.3	Rv1886c (fbpB)
2135573	141.4	498.4	383.3	247.4	246.7	227.8	771.7	526.0	296.8	80.2	123.3	176.3	Rv1886c (fbpB)
2135598	141.4	26.1	107.4	49.1	44.1	56.2	73.2	89.3	7.0	37.1	0.0	0.0	Rv1886c (fbpB)
2135612	263.7	465.3	383.3	743.2	556.6	189.7	197.4	330.2	653.7	557.4	525.1	485.7	Rv1886c (fbpB)
2135645	188.5	485.3	412.4	214.4	303.9	341.2	727.6	510.9	555.4	333.8	1256.6	0.0	Rv1886c (fbpB)
2135726	179.5	112.3	131.5	33.1	75.2	170.6	30.1	14.1	22.1	12.0	0.0	0.0	Rv1886c (fbpB)
2135806	169.5	379.0	275.0	66.1	151.4	170.6	154.3	300.1	182.5	210.5	41.1	44.1	Rv1886c (fbpB)
2135874	254.7	372.0	191.7	115.2	348.0	436.6	789.8	405.5	433.1	327.8	761.6	176.3	Rv1886c (fbpB)
2135895	245.7	505.4	137.5	165.3	202.6	208.7	666.5	465.8	242.6	80.2	174.4	796.2	
2135923	453.3	697.9	694.4	760.3	619.8	589.1	332.7	751.8	585.5	588.4	1916.0	685.0	
2135976	0.0	0.0	0.0	0.0	0.0	18.1	80.2	89.3	37.1	37.1	0.0	0.0	
2135983	0.0	0.0	0.0	0.0	0.0	0.0	0.0	0.0	0.0	0.0	0.0	0.0	
2136010	150.4	119.3	137.5	115.2	170.5	132.5	567.3	179.7	136.3	191.5	0.0	1304.9	
2136028	434.2	331.9	448.6	677.1	354.0	436.6	209.5	706.7	539.4	352.9	113.2	176.3	
2136036	0.0	0.0	0.0	0.0	0.0	0.0	0.0	0.0	7.0	0.0	185.4	0.0	
2136044	301.9	318.9	250.9	264.4	164.5	285.0	141.3	224.8	509.3	427.0	92.2	88.1	
2136077	0.0	0.0	0.0	0.0	0.0	0.0	0.0	0.0	0.0	0.0	0.0	0.0	
2136122	113.3	179.5	65.2	66.1	214.6	37.1	0.0	0.0	91.2	142.3	215.5	154.2	
2136157	340.0	192.5	268.9	280.5	176.5	227.8	123.3	315.2	280.7	458.1	236.5	1238.9	
2136183	359.0	305.8	389.4	165.3	220.6	323.1	160.4	405.5	296.8	185.5	30.1	22.0	
2136275	472.3	318.9	622.2	644.1	379.1	589.1	400.9	601.3	1520.9	409.0	143.3	530.8	Rv1887 (-)
2136290	0.0	0.0	0.0	0.0	0.0	0.0	0.0	0.0	0.0	0.0	0.0	0.0	Rv1887 (-)
2136297	197.6	252.7	299.1	82.1	94.3	189.7	61.1	255.0	349.9	105.3	0.0	419.6	Rv1887 (-)
2136371	812.3	1244.4	700.5	1570.6	860.5	797.8	691.5	1398.3	1787.6	1047.6	431.9	287.4	Rv1887 (-)
2136375	679.9	911.5	1311.6	842.4	892.6	778.8	993.2	1158.4	1369.5	1016.5	1544.2	309.5	Rv1887 (-)
2136384	18.1	6.0	41.1	16.0	56.2	18.1	0.0	0.0	250.6	6.0	0.0	0.0	Rv1887 (-)
2136398	415.2	725.0	874.1	1040.7	828.4	797.8	969.2	1022.9	1300.3	1010.5	1627.4	1725.6	Rv1887 (-)
2136402	519.5	624.7	508.8	1073.8	873.5	759.7	826.9	465.8	1102.8	371.9	453.0	88.1	Rv1887 (-)
2136527	179.5	139.4	107.4	49.1	220.6	56.2	6.0	14.1	68.2	191.5	30.1	0.0	Rv1887 (-)
2136578	9.0	53.1	35.1	0.0	18.1	37.1	160.4	74.3	7.0	43.1	0.0	0.0	Rv1887 (-)
2136606	0.0	0.0	0.0	0.0	0.0	0.0	0.0	0.0	0.0	0.0	0.0	0.0	Rv1887 (-)
2136618	0.0	59.2	0.0	33.1	18.1	0.0	0.0	0.0	0.0	74.2	0.0	0.0	Rv1887 (-)
2136625	0.0	0.0	0.0	0.0	0.0	0.0	0.0	0.0	0.0	0.0	0.0	0.0	Rv1887 (-)
2136641	0.0	0.0	0.0	0.0	0.0	0.0	0.0	0.0	0.0	0.0	0.0	0.0	Rv1887 (-)
2136734	462.3	139.4	238.8	82.1	138.4	94.3	61.1	44.2	37.1	117.3	20.0	419.6	Rv1887 (-)
2136816	0.0	0.0	0.0	0.0	0.0	0.0	0.0	0.0	0.0	0.0	0.0	0.0	Rv1887 (-)
2136894	28.1	79.2	137.5	115.2	31.1	113.4	6.0	0.0	75.2	253.6	185.4	287.4	Rv1887 (-)
2136956	65.2	59.2	89.3	115.2	119.3	56.2	227.5	194.7	0.0	92.2	0.0	0.0	Rv1887 (-)
2137009	472.3	538.5	293.0	661.1	588.7	360.3	308.7	646.4	91.2	495.2	782.6	176.3	Rv1887 (-)
2137070	0.0	0.0	0.0	0.0	0.0	0.0	0.0	0.0	0.0	0.0	0.0	0.0	Rv1887 (-)
2137104	0.0	0.0	0.0	0.0	0.0	0.0	0.0	0.0	0.0	0.0	0.0	0.0	Rv1887 (-)
2137146	282.8	106.3	41.1	16.0	75.2	75.3	24.1	74.3	22.1	30.1	51.1	265.4	Rv1887 (-)
2137358	235.7	664.8	508.8	462.8	315.9	398.4	801.8	977.7	371.9	228.6	453.0	110.2	Rv1887 (-)
2137367	481.4	485.3	628.2	297.5	644.9	436.6	697.6	646.4	349.9	390.0	328.7	176.3	Rv1887 (-)
2137378	9.0	0.0	0.0	0.0	0.0	0.0	0.0	0.0	0.0	6.0	0.0	0.0	Rv1887 (-)
2137405	122.3	139.4	275.0	247.4	202.6	246.9	147.3	179.7	752.9	352.9	164.3	176.3	Rv1887 (-)
2137421	0.0	6.0	0.0	0.0	6.0	0.0	0.0	0.0	0.0	0.0	0.0	0.0	
2137474	113.3	13.0	5.0	16.0	69.2	0.0	117.3	14.1	129.3	6.0	0.0	0.0	
2137498	387.1	452.2	682.4	445.7	309.9	627.2	573.3	360.4	600.5	458.1	51.1	707.1	
2137527	0.0	0.0	0.0	0.0	0.0	0.0	0.0	0.0	0.0	0.0	0.0	0.0	Rv1888c (-)
2137536	320.9	984.7	724.5	1818.1	885.6	608.2	752.7	194.7	1285.3	489.2	658.4	530.8	Rv1888c (-)
2137538	94.3	53.1	113.4	132.2	69.2	94.3	18.0	375.4	106.3	433.1	0.0	0.0	Rv1888c (-)
2137544	0.0	0.0	0.0	0.0	0.0	0.0	0.0	0.0	0.0	24.1	0.0	44.1	Rv1888c (-)
2137551	0.0	0.0	0.0	0.0	0.0	0.0	0.0	0.0	0.0	0.0	0.0	0.0	Rv1888c (-)
2137604	0.0	0.0	17.1	0.0	0.0	0.0	0.0	0.0	0.0	0.0	0.0	220.3	Rv1888c (-)
2137619	94.3	172.5	125.4	214.4	290.8	189.7	598.3	270.0	448.1	241.6	195.4	22.0	Rv1888c (-)
2137692	56.2	33.1	35.1	247.4	88.3	56.2	6.0	14.1	91.2	0.0	30.1	0.0	Rv1888c (-)
2137702	122.3	112.3	113.4	33.1	107.3	189.7	283.6	134.5	265.7	68.2	20.0	353.5	Rv1888c (-)
2137709	113.3	311.9	406.4	793.3	176.5	208.7	314.7	676.6	448.1	452.1	431.9	44.1	Rv1888c (-)
2137720	150.4	219.6	214.8	148.2	170.5	132.5	36.1	119.5	471.2	228.6	30.1	331.5	Rv1888c (-)
2137755	65.2	112.3	23.1	16.0	50.1	132.5	264.6	164.6	45.1	92.2	0.0	0.0	Rv1888c (-)
2137779	84.2	99.3	41.1	148.2	94.3	170.6	6.0	74.3	91.2	98.2	10.0	840.3	Rv1888c (-)
2137812	0.0	0.0	0.0	0.0	0.0	0.0	0.0	0.0	0.0	0.0	0.0	0.0	Rv1888c (-)
2137842	1284.6	884.4	993.5	776.3	778.2	608.2	573.3	766.9	1635.2	1295.2	1173.5	1039.6	Rv1888c (-)
2137905	727.1	192.5	406.4	280.5	189.5	189.7	178.4	44.2	174.4	80.2	215.5	88.1	Rv1888c (-)
2137986	755.1	498.4	598.1	478.8	569.6	341.2	289.6	1022.9	638.6	867.1	514.1	995.5	Rv1888c (-)
2138015	56.2	0.0	0.0	0.0	6.0	56.2	24.1	59.2	0.0	0.0	0.0	0.0	Rv1888c (-)
2138070	113.3	238.7	244.9	231.4	214.6	246.9	326.7	526.0	273.7	210.5	205.4	508.8	Rv1888c (-)
2138102	47.1	265.7	389.4	16.0	315.9	208.7	73.2	74.3	448.1	61.1	792.7	132.2	
2138182	0.0	13.0	0.0	0.0	6.0	18.1	0.0	0.0	0.0	0.0	0.0	0.0	
2138206	75.2	66.2	65.2	99.2	107.3	94.3	6.0	14.1	174.4	24.1	0.0	0.0	
2138209	28.1	46.1	11.0	16.0	0.0	0.0	6.0	14.1	7.0	0.0	205.4	0.0	
2138222	0.0	0.0	0.0	0.0	37.1	0.0	0.0	14.1	0.0	0.0	0.0	0.0	
2138256	75.2	232.6	323.1	280.5	132.4	246.9	49.1	179.7	166.4	228.6	10.0	441.7	
2138279	0.0	0.0	0.0	0.0	0.0	0.0	0.0	0.0	7.0	0.0	0.0	0.0	
2138295	37.1	6.0	29.1	0.0	6.0	37.1	0.0	0.0	0.0	0.0	20.0	0.0	
2138315	0.0	0.0	0.0	0.0	0.0	0.0	0.0	0.0	0.0	0.0	0.0	0.0	
2138323	160.5	39.1	77.3	148.2	37.1	189.7	12.0	44.2	98.3	86.2	328.7	0.0	
2138356	349.0	272.7	262.9	247.4	183.5	189.7	412.9	390.5	197.5	142.3	195.4	198.3	
2138358	28.1	26.1	35.1	115.2	25.1	0.0	0.0	0.0	22.1	0.0	30.1	0.0	
2138377	254.7	458.3	317.1	231.4	309.9	170.6	178.4	285.1	456.2	290.7	484.0	154.2	
2138452	131.4	126.3	250.9	165.3	113.3	75.3	24.1	29.1	75.2	0.0	359.8	110.2	Rv1888A (-)
2138675	37.1	53.1	53.2	0.0	37.1	0.0	0.0	0.0	7.0	12.0	0.0	0.0	Rv1889c (-)
2138759	0.0	0.0	0.0	0.0	0.0	0.0	0.0	0.0	0.0	0.0	0.0	0.0	Rv1889c (-)
2138925	0.0	0.0	0.0	0.0	0.0	0.0	0.0	0.0	0.0	0.0	0.0	0.0	Rv1889c (-)
2138985	207.6	292.8	191.7	82.1	107.3	151.5	487.1	375.4	349.9	74.2	215.5	397.6	Rv1889c (-)
2139051	122.3	185.5	65.2	16.0	132.4	75.3	18.0	450.7	53.1	68.2	0.0	132.2	
2139053	1256.6	1856.1	1892.6	1438.4	1284.7	1444.1	2024.5	2857.8	1543.9	1673.1	1358.9	1349.0	
2139140	0.0	13.0	11.0	115.2	25.1	75.3	0.0	14.1	0.0	30.1	92.2	0.0	Rv1890c (-)
2139162	0.0	13.0	5.0	0.0	0.0	18.1	0.0	0.0	45.1	0.0	0.0	463.7	Rv1890c (-)
2139177	113.3	311.9	226.8	198.3	107.3	208.7	450.0	465.8	273.7	309.8	164.3	22.0	Rv1890c (-)
2139300	0.0	0.0	0.0	0.0	0.0	0.0	0.0	0.0	0.0	0.0	0.0	0.0	Rv1890c (-)
2139334	0.0	6.0	5.0	0.0	56.2	0.0	6.0	285.1	0.0	0.0	0.0	0.0	Rv1890c (-)
2139343	28.1	119.3	35.1	16.0	0.0	18.1	0.0	0.0	37.1	6.0	30.1	220.3	Rv1890c (-)
2139587	207.6	112.3	29.1	16.0	176.5	132.5	0.0	14.1	45.1	0.0	92.2	22.0	Rv1890c (-)
2139645	887.5	944.6	1126.0	1934.3	1278.7	912.2	876.0	706.7	844.2	923.3	2275.8	353.5	Rv1890c (-)
2139706	0.0	0.0	0.0	0.0	0.0	18.1	0.0	0.0	0.0	0.0	0.0	0.0	
2139832	122.3	39.1	35.1	0.0	31.1	75.3	0.0	0.0	0.0	37.1	0.0	44.1	Rv1891 (-)
2139859	160.5	311.9	191.7	66.1	195.6	170.6	320.7	89.3	220.6	154.4	597.3	242.4	Rv1891 (-)
2139957	197.6	159.4	371.3	33.1	126.4	341.2	55.1	164.6	630.6	340.8	380.8	0.0	Rv1891 (-)
2139985	28.1	46.1	35.1	0.0	18.1	0.0	0.0	29.1	0.0	0.0	0.0	0.0	Rv1891 (-)
2140000	18.1	6.0	65.2	0.0	12.0	94.3	0.0	0.0	53.1	0.0	92.2	176.3	Rv1891 (-)
2140007	47.1	112.3	47.2	0.0	44.1	75.3	110.2	44.2	0.0	49.1	0.0	0.0	Rv1891 (-)
2140009	197.6	139.4	113.4	66.1	195.6	94.3	86.2	89.3	303.8	49.1	628.3	0.0	Rv1891 (-)
2140122	0.0	39.1	5.0	0.0	44.1	0.0	0.0	0.0	0.0	0.0	0.0	0.0	Rv1891 (-)
2140153	84.2	26.1	131.5	82.1	18.1	75.3	6.0	285.1	197.5	12.0	0.0	0.0	Rv1891 (-)
2140234	641.8	1237.4	922.2	595.0	1069.1	493.8	764.7	1037.9	1620.1	569.4	720.5	1548.3	Rv1892 (-)
2140262	1256.6	917.5	874.1	644.1	1050.0	969.4	1444.2	1654.2	2419.2	849.1	1658.5	950.4	Rv1892 (-)
2140264	160.5	292.8	311.1	313.5	315.9	189.7	18.0	149.6	410.0	136.3	113.2	353.5	Rv1892 (-)
2140362	197.6	412.1	436.5	346.6	258.7	265.9	444.0	766.9	265.7	315.8	92.2	309.5	Rv1892 (-)
2140431	18.1	19.1	11.0	214.4	0.0	18.1	0.0	0.0	0.0	0.0	0.0	0.0	Rv1892 (-)
2140442	0.0	6.0	41.1	0.0	18.1	37.1	0.0	0.0	53.1	61.1	0.0	0.0	Rv1892 (-)
2140463	0.0	0.0	41.1	0.0	18.1	0.0	0.0	0.0	0.0	0.0	0.0	0.0	Rv1892 (-)
2140481	387.1	565.5	712.5	462.8	512.5	589.1	845.9	1278.8	1331.4	1078.6	256.5	752.1	Rv1892 (-)
2140709	9.0	146.4	29.1	115.2	69.2	75.3	0.0	149.6	68.2	30.1	0.0	0.0	Rv1893 (-)
2140719	65.2	86.2	107.4	0.0	88.3	113.4	147.3	29.1	136.3	228.6	0.0	0.0	
2140798	131.4	298.8	208.7	297.5	341.0	360.3	289.6	510.9	1117.9	259.6	185.4	596.9	Rv1894c (-)
2140820	0.0	0.0	0.0	0.0	0.0	0.0	0.0	0.0	0.0	0.0	0.0	0.0	Rv1894c (-)
2140826	169.5	205.6	196.7	231.4	151.4	75.3	43.1	239.9	144.4	37.1	174.4	110.2	Rv1894c (-)
2140906	103.3	99.3	131.5	313.5	31.1	132.5	73.2	315.2	91.2	43.1	10.0	66.1	Rv1894c (-)
2140910	1690.8	1922.3	1610.7	1917.2	1360.9	1292.6	3432.7	1443.4	1940.0	1090.7	1122.4	1658.5	Rv1894c (-)
2140945	821.3	785.1	742.6	710.2	1151.3	797.8	1301.9	1323.0	1240.2	767.9	256.5	132.2	Rv1894c (-)
2140958	131.4	66.2	71.3	33.1	56.2	56.2	117.3	29.1	106.3	129.3	236.5	0.0	Rv1894c (-)
2141030	65.2	205.6	77.3	66.1	189.5	132.5	18.0	0.0	68.2	74.2	267.6	0.0	Rv1894c (-)
2141080	1143.2	1490.1	1473.2	2082.5	1993.7	1216.3	1117.5	1323.0	1711.4	1047.6	1946.1	1614.4	Rv1894c (-)
2141229	113.3	192.5	143.5	16.0	113.3	56.2	30.1	89.3	53.1	272.7	20.0	0.0	Rv1894c (-)
2141659	1086.1	970.7	1239.4	1289.2	1132.3	1235.4	1746.9	2136.1	1613.1	1419.5	1843.9	796.2	Rv1894c (-)
2141689	47.1	86.2	41.1	165.3	101.3	132.5	49.1	14.1	91.2	98.2	0.0	0.0	Rv1894c (-)
2141834	0.0	6.0	0.0	0.0	12.0	18.1	0.0	0.0	0.0	37.1	0.0	22.0	Rv1894c (-)
2141846	0.0	0.0	0.0	0.0	0.0	0.0	0.0	0.0	0.0	0.0	0.0	0.0	Rv1894c (-)
2141894	37.1	59.2	107.4	0.0	82.2	37.1	18.0	29.1	0.0	154.4	102.2	22.0	
2141907	18.1	0.0	47.2	0.0	69.2	0.0	0.0	0.0	98.3	61.1	0.0	0.0	
2141925	0.0	0.0	0.0	0.0	0.0	0.0	0.0	0.0	0.0	0.0	0.0	0.0	
2141930	0.0	0.0	0.0	0.0	0.0	0.0	6.0	0.0	7.0	0.0	0.0	0.0	
2141933	0.0	0.0	0.0	0.0	0.0	0.0	0.0	0.0	0.0	0.0	0.0	0.0	
2141945	368.0	99.3	244.9	330.6	157.5	151.5	73.2	89.3	204.5	98.2	10.0	353.5	
2142014	103.3	325.9	232.8	132.2	328.9	113.4	1006.3	842.2	98.3	179.4	576.2	220.3	
2142078	160.5	172.5	131.5	115.2	145.4	151.5	264.6	59.2	333.9	12.0	154.3	88.1	
2142108	0.0	0.0	0.0	0.0	0.0	0.0	0.0	0.0	0.0	0.0	0.0	0.0	
2142142	0.0	33.1	41.1	49.1	82.2	56.2	49.1	14.1	129.3	18.0	10.0	0.0	
2142184	1653.7	1450.0	1610.7	727.2	1676.8	1311.7	808.8	1143.3	2008.1	1053.6	3244.8	463.7	
2142190	28.1	26.1	17.1	0.0	44.1	18.1	0.0	0.0	7.0	0.0	0.0	66.1	
2142206	65.2	99.3	83.3	132.2	37.1	94.3	283.6	119.5	303.8	123.3	679.4	66.1	
2142313	840.4	697.9	916.2	842.4	670.9	1006.6	801.8	932.5	1848.7	1208.0	453.0	1835.7	
2142378	9.0	0.0	0.0	0.0	37.1	0.0	0.0	0.0	0.0	0.0	0.0	0.0	
2142383	718.0	432.2	628.2	412.7	239.7	360.3	375.8	104.4	220.6	514.3	143.3	44.1	
2142396	0.0	0.0	0.0	0.0	0.0	0.0	0.0	0.0	0.0	0.0	0.0	0.0	
2142401	188.5	192.5	347.2	346.6	233.7	113.4	160.4	405.5	144.4	358.9	339.7	110.2	
2142471	9.0	0.0	23.1	0.0	6.0	0.0	12.0	0.0	15.0	0.0	0.0	0.0	
2142519	18.1	99.3	41.1	132.2	126.4	18.1	18.0	59.2	98.3	43.1	0.0	0.0	
2142538	0.0	19.1	29.1	0.0	31.1	0.0	36.1	119.5	0.0	0.0	390.8	0.0	Rv1895 (-)
2142660	821.3	697.9	550.9	776.3	727.1	379.3	117.3	74.3	562.4	333.8	1153.4	110.2	Rv1895 (-)
2142672	0.0	59.2	83.3	0.0	0.0	0.0	0.0	0.0	0.0	0.0	0.0	0.0	Rv1895 (-)
2142712	0.0	0.0	0.0	0.0	0.0	0.0	0.0	0.0	0.0	0.0	0.0	0.0	Rv1895 (-)
2142941	94.3	106.3	41.1	132.2	220.6	379.3	30.1	119.5	296.8	712.7	51.1	0.0	Rv1895 (-)
2143013	0.0	0.0	0.0	0.0	0.0	0.0	0.0	0.0	0.0	0.0	0.0	0.0	Rv1895 (-)
2143087	84.2	86.2	11.0	33.1	37.1	56.2	12.0	0.0	53.1	0.0	143.3	0.0	Rv1895 (-)
2143123	0.0	0.0	0.0	0.0	0.0	0.0	0.0	0.0	0.0	0.0	0.0	0.0	Rv1895 (-)
2143160	216.6	325.9	214.8	462.8	309.9	265.9	6.0	14.1	144.4	247.6	215.5	22.0	Rv1895 (-)
2143168	0.0	0.0	0.0	0.0	0.0	0.0	0.0	0.0	0.0	0.0	0.0	0.0	Rv1895 (-)
2143393	0.0	6.0	137.5	0.0	107.3	18.1	0.0	0.0	98.3	6.0	0.0	0.0	Rv1895 (-)
2143463	916.6	538.5	652.3	396.7	518.5	608.2	851.9	526.0	806.1	861.1	771.6	198.3	Rv1895 (-)
2143497	425.2	165.5	299.1	412.7	271.8	285.0	240.5	345.3	623.6	377.9	20.0	44.1	Rv1895 (-)
2143531	122.3	119.3	173.6	148.2	157.5	208.7	86.2	44.2	75.2	86.2	20.0	1149.7	Rv1895 (-)
2143543	0.0	19.1	5.0	0.0	0.0	0.0	0.0	0.0	0.0	0.0	0.0	0.0	Rv1895 (-),Rv1896c (-)
2143564	0.0	73.2	17.1	0.0	37.1	18.1	12.0	0.0	91.2	68.2	20.0	0.0	Rv1895 (-),Rv1896c (-)
2143593	301.9	412.1	268.9	379.6	271.8	208.7	512.1	224.8	235.6	129.3	20.0	22.0	Rv1895 (-),Rv1896c (-)
2143621	0.0	0.0	0.0	0.0	0.0	0.0	0.0	0.0	0.0	0.0	0.0	0.0	Rv1895 (-),Rv1896c (-)
2143680	84.2	46.1	155.5	115.2	183.5	75.3	0.0	0.0	280.7	74.2	92.2	66.1	Rv1895 (-),Rv1896c (-)
2143711	566.6	92.3	59.2	16.0	37.1	113.4	24.1	44.2	182.5	173.4	0.0	0.0	Rv1896c (-)
2143745	349.0	558.5	424.5	1405.4	309.9	608.2	271.6	179.7	555.4	1146.8	133.3	1857.8	Rv1896c (-)
2143806	0.0	0.0	0.0	0.0	0.0	0.0	0.0	0.0	0.0	0.0	0.0	0.0	Rv1896c (-)
2143870	56.2	39.1	35.1	66.1	56.2	227.8	24.1	59.2	151.4	98.2	0.0	220.3	Rv1896c (-)
2143891	0.0	0.0	0.0	0.0	0.0	0.0	0.0	0.0	0.0	0.0	0.0	22.0	Rv1896c (-)
2143899	65.2	46.1	77.3	148.2	69.2	56.2	49.1	586.2	68.2	259.6	10.0	0.0	Rv1896c (-)
2143973	0.0	6.0	41.1	0.0	25.1	18.1	0.0	0.0	45.1	24.1	113.2	0.0	Rv1896c (-)
2144013	47.1	53.1	143.5	16.0	18.1	0.0	0.0	14.1	91.2	6.0	0.0	0.0	Rv1896c (-)
2144031	75.2	192.5	202.7	99.2	82.2	94.3	98.2	345.3	129.3	68.2	164.3	22.0	Rv1896c (-)
2144110	0.0	0.0	0.0	0.0	0.0	0.0	0.0	0.0	0.0	0.0	0.0	0.0	Rv1896c (-)
2144154	235.7	59.2	23.1	66.1	94.3	37.1	598.3	74.3	166.4	55.1	226.5	0.0	Rv1896c (-)
2144212	868.5	684.9	622.2	247.4	499.4	627.2	394.9	541.0	706.8	340.8	514.1	154.2	Rv1896c (-)
2144259	9.0	86.2	161.6	0.0	37.1	113.4	24.1	89.3	0.0	0.0	0.0	0.0	Rv1896c (-)
2144275	0.0	0.0	0.0	148.2	0.0	0.0	0.0	0.0	0.0	0.0	0.0	0.0	Rv1896c (-)
2144311	0.0	6.0	0.0	16.0	0.0	0.0	0.0	29.1	0.0	0.0	0.0	0.0	Rv1896c (-)
2144333	0.0	0.0	0.0	0.0	0.0	0.0	0.0	0.0	0.0	0.0	0.0	0.0	Rv1896c (-)
2144373	0.0	0.0	0.0	0.0	0.0	0.0	0.0	0.0	0.0	0.0	0.0	0.0	Rv1896c (-)
2144383	0.0	0.0	0.0	0.0	0.0	0.0	0.0	0.0	0.0	0.0	0.0	0.0	Rv1896c (-)
2144437	94.3	152.4	107.4	0.0	88.3	113.4	18.0	0.0	296.8	24.1	256.5	972.5	Rv1896c (-)
2144447	329.9	366.0	256.9	346.6	392.1	398.4	160.4	556.1	364.9	464.1	1101.3	552.8	Rv1896c (-)
2144473	37.1	53.1	143.5	99.2	176.5	132.5	0.0	0.0	22.1	86.2	10.0	0.0	Rv1897c (-)
2144578	56.2	99.3	167.6	363.6	145.4	132.5	6.0	14.1	288.7	80.2	164.3	596.9	Rv1897c (-)
2144651	368.0	311.9	214.8	16.0	50.1	227.8	55.1	14.1	106.3	61.1	20.0	44.1	Rv1897c (-)
2144671	113.3	19.1	143.5	313.5	75.2	56.2	0.0	0.0	22.1	55.1	143.3	0.0	Rv1897c (-)
2144823	18.1	26.1	47.2	0.0	63.2	18.1	6.0	0.0	30.1	0.0	0.0	22.0	Rv1897c (-)
2144914	0.0	19.1	47.2	16.0	0.0	18.1	0.0	0.0	7.0	12.0	0.0	0.0	
2144935	0.0	0.0	0.0	0.0	0.0	0.0	0.0	0.0	7.0	0.0	0.0	0.0	
2145090	37.1	99.3	167.6	198.3	18.1	18.1	0.0	14.1	75.2	0.0	0.0	0.0	Rv1898 (-)
2145222	9.0	33.1	0.0	0.0	82.2	56.2	12.0	14.1	15.0	30.1	0.0	0.0	Rv1898 (-),Rv1899c (lppD)
2145235	377.1	412.1	412.4	429.7	468.4	398.4	635.4	526.0	220.6	471.2	113.2	220.3	Rv1898 (-),Rv1899c (lppD)
2145253	310.9	432.2	335.2	611.0	252.7	189.7	55.1	435.6	53.1	98.2	41.1	441.7	Rv1898 (-),Rv1899c (lppD)
2145262	0.0	59.2	119.4	0.0	18.1	56.2	6.0	14.1	0.0	216.5	0.0	0.0	Rv1899c (lppD)
2145299	500.4	252.7	262.9	677.1	265.8	227.8	814.8	495.9	151.4	154.4	400.8	44.1	Rv1899c (lppD)
2145448	113.3	146.4	220.8	280.5	252.7	189.7	295.7	194.7	22.1	92.2	236.5	154.2	Rv1899c (lppD)
2145494	188.5	412.1	305.1	214.4	405.2	398.4	36.1	782.0	166.4	235.6	484.0	685.0	Rv1899c (lppD)
2145522	113.3	238.7	101.4	148.2	183.5	132.5	18.0	14.1	83.2	390.0	82.2	287.4	Rv1899c (lppD)
2145719	718.0	684.9	772.7	1372.3	879.5	702.5	783.8	902.4	722.8	594.5	1647.5	707.1	Rv1899c (lppD)
2145760	37.1	59.2	101.4	66.1	113.3	132.5	0.0	0.0	37.1	18.0	0.0	0.0	Rv1899c (lppD)
2145889	141.4	352.0	226.8	198.3	341.0	227.8	190.4	255.0	159.4	179.4	442.9	242.4	Rv1899c (lppD)
2145958	9.0	112.3	35.1	49.1	88.3	37.1	55.1	59.2	129.3	111.3	61.1	265.4	Rv1899c (lppD)
2146096	0.0	0.0	0.0	0.0	0.0	0.0	0.0	14.1	0.0	0.0	0.0	0.0	Rv1899c (lppD)
2146116	0.0	26.1	11.0	0.0	25.1	18.1	190.4	89.3	0.0	12.0	41.1	0.0	Rv1899c (lppD)
2146253	9.0	66.2	53.2	0.0	31.1	94.3	0.0	0.0	0.0	0.0	0.0	0.0	Rv1900c (lipJ)
2146291	84.2	66.2	131.5	132.2	132.4	113.4	0.0	119.5	0.0	30.1	597.3	66.1	Rv1900c (lipJ)
2146309	28.1	19.1	11.0	0.0	6.0	56.2	0.0	89.3	22.1	30.1	20.0	0.0	Rv1900c (lipJ)
2146434	179.5	132.4	191.7	231.4	126.4	170.6	12.0	29.1	37.1	105.3	41.1	66.1	Rv1900c (lipJ)
2146461	9.0	26.1	53.2	0.0	37.1	0.0	6.0	59.2	0.0	12.0	0.0	0.0	Rv1900c (lipJ)
2146503	150.4	39.1	29.1	0.0	18.1	37.1	0.0	0.0	0.0	0.0	20.0	729.1	Rv1900c (lipJ)
2146521	660.9	185.5	232.8	214.4	113.3	227.8	49.1	164.6	60.2	12.0	20.0	0.0	Rv1900c (lipJ)
2146740	18.1	13.0	191.7	49.1	18.1	0.0	0.0	0.0	98.3	0.0	10.0	0.0	Rv1900c (lipJ)
2146844	37.1	73.2	35.1	0.0	50.1	18.1	0.0	0.0	7.0	6.0	0.0	0.0	Rv1900c (lipJ)
2146851	0.0	0.0	0.0	0.0	0.0	0.0	18.0	0.0	0.0	0.0	0.0	22.0	Rv1900c (lipJ)
2146864	0.0	26.1	0.0	0.0	0.0	18.1	0.0	0.0	75.2	0.0	0.0	0.0	Rv1900c (lipJ)
2146904	9.0	39.1	11.0	0.0	50.1	37.1	0.0	0.0	22.1	6.0	41.1	88.1	Rv1900c (lipJ)
2146928	329.9	298.8	412.4	661.1	480.4	323.1	80.2	59.2	463.2	364.9	370.8	176.3	Rv1900c (lipJ)
2146990	566.6	785.1	640.2	595.0	986.8	665.4	981.2	435.6	593.5	718.8	628.3	331.5	Rv1900c (lipJ)
2147005	47.1	66.2	53.2	0.0	50.1	94.3	30.1	89.3	37.1	86.2	0.0	22.0	Rv1900c (lipJ)
2147100	169.5	385.1	335.2	313.5	233.7	227.8	6.0	119.5	242.6	303.7	20.0	22.0	Rv1900c (lipJ)
2147197	254.7	518.4	430.5	82.1	487.4	360.3	36.1	812.1	524.3	812.0	484.0	972.5	Rv1900c (lipJ)
2147204	9.0	19.1	0.0	33.1	6.0	0.0	0.0	0.0	0.0	0.0	0.0	0.0	Rv1900c (lipJ)
2147218	340.0	512.4	557.0	148.2	487.4	246.9	271.6	134.5	235.6	210.5	30.1	88.1	Rv1900c (lipJ)
2147270	0.0	0.0	0.0	0.0	0.0	0.0	0.0	0.0	7.0	0.0	0.0	0.0	Rv1900c (lipJ)
2147398	75.2	19.1	11.0	0.0	0.0	56.2	0.0	0.0	0.0	0.0	10.0	132.2	Rv1900c (lipJ)
2147486	122.3	278.8	256.9	247.4	227.7	227.8	209.5	104.4	326.8	290.7	400.8	1747.6	Rv1900c (lipJ)
2147576	75.2	126.3	59.2	33.1	138.4	75.3	18.0	74.3	60.2	0.0	41.1	375.6	Rv1900c (lipJ)
2147583	94.3	6.0	11.0	16.0	0.0	0.0	12.0	0.0	0.0	0.0	0.0	0.0	Rv1900c (lipJ)
2147606	0.0	0.0	0.0	0.0	0.0	0.0	0.0	0.0	0.0	0.0	0.0	0.0	Rv1900c (lipJ)
2147646	3373.5	2102.8	2264.0	1454.4	2532.3	1653.9	975.2	2601.8	2800.1	2461.0	1565.3	3406.1	
2147651	1228.5	1756.8	1413.0	1306.2	2056.9	1367.9	2147.8	1744.6	2327.9	1573.9	3461.3	2964.4	
2147662	65.2	33.1	137.5	115.2	63.2	132.5	6.0	59.2	129.3	123.3	113.2	0.0	
2147908	3401.6	2548.0	2683.4	3703.2	3373.7	2204.8	4333.7	3008.4	2206.6	3006.4	3141.6	5552.3	Rv1901 (cinA)
2147933	320.9	405.1	220.8	99.2	195.6	323.1	24.1	14.1	68.2	154.4	484.0	0.0	Rv1901 (cinA)
2148019	28.1	26.1	0.0	49.1	6.0	18.1	6.0	0.0	68.2	43.1	10.0	0.0	Rv1901 (cinA)
2148045	197.6	285.8	250.9	148.2	405.2	189.7	381.9	315.2	189.5	235.6	1112.3	287.4	Rv1901 (cinA)
2148186	509.4	292.8	250.9	280.5	227.7	417.5	36.1	902.4	905.3	1133.8	648.4	641.0	Rv1901 (cinA)
2148216	37.1	345.9	77.3	115.2	56.2	94.3	0.0	74.3	250.6	718.8	10.0	463.7	Rv1901 (cinA)
2148245	245.7	359.0	353.2	595.0	518.5	531.9	36.1	164.6	463.2	309.8	30.1	44.1	Rv1901 (cinA)
2148339	1038.9	732.0	999.5	677.1	923.7	608.2	801.8	526.0	585.5	526.3	421.9	1548.3	Rv1901 (cinA)
2148416	245.7	311.9	323.1	247.4	239.7	170.6	277.6	59.2	258.7	296.7	988.1	154.2	Rv1901 (cinA)
2148435	9.0	0.0	11.0	0.0	6.0	18.1	0.0	29.1	7.0	0.0	0.0	0.0	Rv1901 (cinA)
2148464	141.4	59.2	311.1	198.3	220.6	151.5	24.1	59.2	113.3	296.7	256.5	0.0	Rv1901 (cinA)
2148510	1785.0	765.1	526.9	429.7	670.9	474.7	493.1	917.5	806.1	508.2	751.6	818.2	Rv1901 (cinA)
2148525	0.0	0.0	0.0	0.0	0.0	0.0	0.0	0.0	0.0	0.0	0.0	0.0	Rv1901 (cinA)
2148596	226.6	311.9	305.1	379.6	132.4	304.1	6.0	270.0	265.7	693.7	123.3	397.6	Rv1901 (cinA)
2148620	37.1	39.1	41.1	16.0	31.1	18.1	6.0	14.1	45.1	80.2	0.0	0.0	Rv1901 (cinA)
2148625	282.8	405.1	214.8	165.3	625.8	455.6	135.3	797.0	235.6	352.9	41.1	110.2	Rv1901 (cinA)
2148889	1378.9	1290.5	1251.4	1024.7	1284.7	1197.3	1154.6	766.9	1156.0	1853.5	999.1	906.4	Rv1901 (cinA)
2148943	65.2	0.0	0.0	49.1	18.1	0.0	0.0	0.0	7.0	0.0	0.0	0.0	Rv1901 (cinA)
2148959	75.2	146.4	35.1	115.2	138.4	132.5	98.2	14.1	258.7	37.1	0.0	287.4	Rv1901 (cinA)
2149014	273.8	311.9	424.5	148.2	315.9	208.7	129.3	239.9	403.0	767.9	174.4	44.1	Rv1902c (nanT)
2149054	18.1	139.4	113.4	0.0	132.4	151.5	512.1	285.1	75.2	638.6	51.1	0.0	Rv1902c (nanT)
2149057	65.2	39.1	113.4	99.2	82.2	56.2	55.1	44.2	136.3	383.9	102.2	0.0	Rv1902c (nanT)
2149106	141.4	119.3	59.2	66.1	151.4	56.2	246.6	29.1	204.5	185.5	0.0	0.0	Rv1902c (nanT)
2149115	1029.9	970.7	922.2	595.0	670.9	836.0	926.1	360.4	1575.0	718.8	1194.5	2035.0	Rv1902c (nanT)
2149152	0.0	0.0	0.0	0.0	0.0	0.0	6.0	104.4	0.0	0.0	0.0	0.0	Rv1902c (nanT)
2149183	632.8	238.7	383.3	379.6	284.8	360.3	469.1	255.0	776.0	377.9	370.8	1901.8	Rv1902c (nanT)
2149210	28.1	0.0	5.0	49.1	25.1	18.1	0.0	0.0	83.2	0.0	0.0	0.0	Rv1902c (nanT)
2149221	301.9	359.0	341.2	363.6	195.6	189.7	418.9	330.2	433.1	272.7	359.8	397.6	Rv1902c (nanT)
2149226	0.0	19.1	17.1	0.0	18.1	18.1	6.0	0.0	0.0	61.1	525.1	0.0	Rv1902c (nanT)
2149236	47.1	106.3	65.2	0.0	37.1	37.1	0.0	29.1	53.1	37.1	0.0	0.0	Rv1902c (nanT)
2149249	0.0	0.0	0.0	0.0	0.0	0.0	0.0	0.0	0.0	0.0	0.0	0.0	Rv1902c (nanT)
2149304	28.1	46.1	77.3	0.0	6.0	75.3	0.0	0.0	53.1	0.0	0.0	0.0	Rv1902c (nanT)
2149359	9.0	0.0	11.0	33.1	44.1	18.1	0.0	0.0	45.1	0.0	41.1	0.0	Rv1902c (nanT)
2149413	226.6	311.9	208.7	445.7	348.0	512.8	73.2	44.2	121.3	471.2	473.0	309.5	Rv1902c (nanT)
2149479	273.8	172.5	329.2	346.6	271.8	189.7	123.3	239.9	113.3	383.9	185.4	0.0	Rv1902c (nanT)
2149490	131.4	26.1	23.1	66.1	0.0	18.1	24.1	0.0	0.0	0.0	0.0	0.0	Rv1902c (nanT)
2149534	0.0	0.0	0.0	0.0	0.0	0.0	0.0	0.0	0.0	0.0	0.0	0.0	Rv1902c (nanT)
2149557	9.0	0.0	47.2	0.0	0.0	18.1	0.0	0.0	98.3	0.0	0.0	0.0	Rv1902c (nanT)
2149610	897.5	1317.6	1185.2	1438.4	936.7	950.4	1123.5	1083.1	836.1	1264.1	1544.2	2432.6	Rv1902c (nanT)
2149614	47.1	159.4	95.3	99.2	176.5	75.3	123.3	29.1	136.3	0.0	30.1	88.1	Rv1902c (nanT)
2149642	0.0	0.0	0.0	0.0	0.0	0.0	0.0	0.0	0.0	0.0	0.0	0.0	Rv1902c (nanT)
2149718	9.0	33.1	11.0	0.0	12.0	0.0	0.0	0.0	37.1	0.0	0.0	0.0	Rv1902c (nanT)
2149725	0.0	0.0	0.0	0.0	0.0	0.0	0.0	0.0	0.0	0.0	0.0	0.0	Rv1902c (nanT)
2149763	122.3	604.7	256.9	181.3	455.3	417.5	147.3	315.2	608.6	668.6	174.4	375.6	Rv1902c (nanT)
2149793	37.1	26.1	11.0	33.1	101.3	56.2	6.0	0.0	106.3	74.2	349.7	0.0	Rv1902c (nanT)
2149836	113.3	165.5	281.0	346.6	107.3	208.7	215.5	224.8	242.6	185.5	143.3	0.0	Rv1902c (nanT)
2149848	122.3	26.1	65.2	82.1	37.1	37.1	36.1	14.1	159.4	43.1	0.0	265.4	Rv1902c (nanT)
2149953	169.5	99.3	149.5	165.3	107.3	189.7	6.0	179.7	242.6	166.4	339.7	22.0	Rv1902c (nanT)
2150022	75.2	19.1	47.2	330.6	50.1	18.1	6.0	0.0	129.3	6.0	0.0	0.0	Rv1902c (nanT)
2150075	103.3	53.1	107.4	49.1	56.2	94.3	0.0	29.1	22.1	173.4	0.0	287.4	Rv1902c (nanT)
2150178	1256.6	538.5	293.0	561.9	518.5	341.2	475.1	194.7	441.1	471.2	730.5	287.4	Rv1902c (nanT)
2150199	9.0	73.2	59.2	132.2	94.3	18.1	166.4	270.0	15.0	179.4	10.0	22.0	Rv1902c (nanT)
2150239	47.1	139.4	196.7	66.1	69.2	56.2	49.1	134.5	212.5	1071.6	20.0	0.0	Rv1902c (nanT)
2150297	0.0	33.1	0.0	0.0	18.1	18.1	0.0	74.3	0.0	0.0	0.0	88.1	
2150414	37.1	139.4	65.2	528.9	220.6	208.7	73.2	44.2	98.3	18.0	535.1	0.0	Rv1903 (-)
2150566	708.0	571.6	748.6	842.4	683.0	589.1	493.1	315.2	1445.7	625.5	1019.1	287.4	Rv1903 (-)
2150594	387.1	238.7	317.1	198.3	354.0	531.9	61.1	270.0	759.9	954.3	514.1	862.3	Rv1903 (-)
2150601	0.0	0.0	0.0	0.0	0.0	0.0	0.0	0.0	0.0	0.0	0.0	0.0	Rv1903 (-)
2150622	65.2	79.2	77.3	16.0	113.3	75.3	0.0	74.3	136.3	12.0	51.1	0.0	Rv1903 (-)
2150773	472.3	472.3	526.9	511.9	360.0	379.3	209.5	556.1	699.8	458.1	318.7	0.0	Rv1903 (-)
2150804	273.8	452.2	557.0	247.4	321.9	512.8	432.0	194.7	1110.8	545.3	431.9	463.7	
2150828	1359.8	1197.3	1509.3	1174.0	1057.0	1178.2	1197.7	1307.9	2213.7	1493.7	442.9	1592.4	
2150834	670.9	412.1	652.3	165.3	619.8	570.0	264.6	345.3	844.2	613.5	82.2	441.7	
2150912	519.5	232.6	256.9	115.2	214.6	151.5	178.4	541.0	448.1	600.5	82.2	0.0	
2150931	925.6	1077.9	928.3	644.1	778.2	721.6	758.7	1233.7	882.3	892.2	915.9	1304.9	
2151035	349.0	525.4	442.6	445.7	423.2	417.5	375.8	360.4	509.3	49.1	226.5	928.4	Rv1904 (-)
2151043	75.2	119.3	0.0	33.1	132.4	56.2	129.3	44.2	235.6	37.1	20.0	0.0	Rv1904 (-)
2151053	0.0	0.0	0.0	0.0	0.0	0.0	0.0	0.0	0.0	0.0	0.0	0.0	Rv1904 (-)
2151110	37.1	73.2	89.3	132.2	31.1	18.1	0.0	0.0	136.3	0.0	0.0	419.6	Rv1904 (-)
2151152	9.0	19.1	41.1	33.1	37.1	94.3	55.1	44.2	166.4	80.2	0.0	22.0	Rv1904 (-)
2151219	1029.9	1230.4	1144.0	1504.5	1227.5	855.0	1129.5	902.4	1825.7	1673.1	915.9	796.2	Rv1904 (-)
2151269	821.3	791.2	622.2	1007.7	759.2	816.9	617.4	300.1	1110.8	712.7	61.1	596.9	Rv1904 (-)
2151284	47.1	192.5	143.5	165.3	75.2	94.3	43.1	330.2	227.6	315.8	133.3	0.0	Rv1904 (-)
2151334	254.7	272.7	83.3	198.3	176.5	323.1	190.4	194.7	151.4	284.7	246.5	220.3	Rv1904 (-)
2151345	282.8	445.2	676.4	628.1	835.4	589.1	715.6	224.8	806.1	557.4	484.0	198.3	Rv1904 (-)
2151402	0.0	0.0	0.0	0.0	0.0	0.0	0.0	0.0	0.0	0.0	0.0	0.0	
2151441	0.0	0.0	0.0	0.0	0.0	0.0	0.0	0.0	0.0	0.0	0.0	0.0	Rv1905c (aao)
2151516	340.0	778.1	484.7	330.6	354.0	455.6	129.3	495.9	494.3	247.6	1060.2	1614.4	Rv1905c (aao)
2151592	0.0	0.0	0.0	0.0	0.0	0.0	0.0	0.0	0.0	0.0	0.0	0.0	Rv1905c (aao)
2151632	1143.2	1137.1	1382.9	925.6	1038.0	665.4	758.7	872.3	1391.6	812.0	1544.2	596.9	Rv1905c (aao)
2151665	28.1	53.1	59.2	115.2	50.1	18.1	6.0	0.0	60.2	0.0	92.2	0.0	Rv1905c (aao)
2151703	235.7	338.9	394.4	82.1	328.9	285.0	530.2	330.2	265.7	160.4	215.5	375.6	Rv1905c (aao)
2151722	150.4	205.6	167.6	115.2	107.3	265.9	36.1	44.2	441.1	191.5	390.8	0.0	Rv1905c (aao)
2151744	963.7	585.6	389.4	445.7	550.6	493.8	851.9	1007.8	759.9	557.4	1071.2	110.2	Rv1905c (aao)
2151778	188.5	179.5	191.7	165.3	227.7	151.5	506.1	285.1	204.5	235.6	318.7	44.1	Rv1905c (aao)
2151791	56.2	119.3	17.1	115.2	94.3	113.4	0.0	0.0	83.2	148.4	421.9	0.0	Rv1905c (aao)
2151890	47.1	33.1	113.4	66.1	145.4	151.5	0.0	29.1	136.3	43.1	0.0	22.0	Rv1905c (aao)
2151926	122.3	139.4	191.7	611.0	176.5	265.9	147.3	89.3	159.4	24.1	10.0	0.0	Rv1905c (aao)
2151987	75.2	106.3	143.5	214.4	107.3	151.5	18.0	89.3	30.1	68.2	41.1	66.1	Rv1905c (aao)
2151997	18.1	73.2	47.2	0.0	0.0	18.1	30.1	44.2	0.0	0.0	0.0	0.0	Rv1905c (aao)
2152117	406.1	644.8	676.4	445.7	765.2	436.6	536.2	420.6	494.3	539.3	988.1	463.7	Rv1905c (aao)
2152217	122.3	278.8	226.8	165.3	202.6	132.5	166.4	89.3	106.3	303.7	102.2	729.1	Rv1905c (aao)
2152304	0.0	19.1	77.3	16.0	31.1	18.1	0.0	0.0	0.0	0.0	0.0	0.0	Rv1905c (aao)
2152337	425.2	192.5	238.8	82.1	164.5	132.5	375.8	224.8	106.3	241.6	205.4	0.0	Rv1905c (aao)
2152394	282.8	472.3	478.7	578.0	524.5	589.1	338.8	420.6	426.1	600.5	442.9	995.5	Rv1905c (aao)
2152413	0.0	19.1	0.0	0.0	0.0	0.0	0.0	0.0	0.0	0.0	246.5	0.0	
2152433	56.2	26.1	71.3	0.0	25.1	18.1	18.0	119.5	7.0	117.3	0.0	0.0	Rv1906c (-)
2152468	9.0	13.0	17.1	16.0	0.0	0.0	0.0	0.0	0.0	0.0	0.0	0.0	Rv1906c (-)
2152498	179.5	132.4	131.5	16.0	56.2	94.3	36.1	14.1	53.1	18.0	0.0	0.0	Rv1906c (-)
2152618	75.2	26.1	53.2	49.1	183.5	94.3	18.0	119.5	22.1	37.1	0.0	242.4	Rv1906c (-)
2152644	0.0	0.0	0.0	0.0	0.0	0.0	0.0	0.0	0.0	0.0	0.0	0.0	Rv1906c (-)
2152668	0.0	0.0	0.0	0.0	0.0	0.0	0.0	0.0	0.0	0.0	0.0	0.0	Rv1906c (-)
2152685	254.7	258.7	365.3	280.5	258.7	151.5	49.1	330.2	212.5	173.4	195.4	0.0	Rv1906c (-)
2152721	641.8	864.4	831.9	694.2	898.6	627.2	1012.3	300.1	227.6	358.9	164.3	1835.7	Rv1906c (-)
2152754	622.8	531.5	520.8	908.5	480.4	436.6	98.2	179.7	197.5	340.8	82.2	132.2	Rv1906c (-)
2152767	18.1	6.0	29.1	0.0	0.0	0.0	98.2	14.1	53.1	6.0	0.0	0.0	Rv1906c (-)
2152910	188.5	225.6	347.2	396.7	417.2	341.2	487.1	616.3	106.3	68.2	82.2	88.1	
2152915	122.3	272.7	472.7	578.0	461.3	398.4	573.3	89.3	296.8	656.6	102.2	0.0	
2152925	28.1	86.2	293.0	33.1	107.3	113.4	338.8	74.3	68.2	111.3	328.7	0.0	
2152931	0.0	0.0	0.0	0.0	0.0	0.0	0.0	0.0	0.0	0.0	0.0	0.0	
2153001	37.1	6.0	5.0	16.0	25.1	0.0	18.0	0.0	53.1	0.0	0.0	0.0	
2153060	103.3	146.4	191.7	82.1	202.6	208.7	166.4	44.2	356.9	272.7	123.3	66.1	
2153132	9.0	0.0	29.1	0.0	18.1	75.3	6.0	44.2	129.3	98.2	0.0	0.0	
2153205	0.0	0.0	0.0	0.0	0.0	0.0	0.0	0.0	0.0	0.0	0.0	0.0	
2153229	113.3	26.1	107.4	16.0	258.7	75.3	12.0	0.0	0.0	129.3	421.9	0.0	
2153286	0.0	0.0	0.0	0.0	0.0	0.0	0.0	0.0	0.0	0.0	0.0	0.0	Rv1907c (-)
2153393	131.4	132.4	101.4	16.0	189.5	56.2	43.1	179.7	182.5	74.2	41.1	198.3	Rv1907c (-)
2153415	329.9	545.5	472.7	511.9	296.9	398.4	654.5	209.8	890.3	333.8	174.4	44.1	Rv1907c (-)
2153463	0.0	0.0	0.0	0.0	0.0	0.0	0.0	0.0	0.0	0.0	0.0	0.0	Rv1907c (-)
2153578	9.0	33.1	23.1	16.0	25.1	18.1	0.0	29.1	37.1	117.3	0.0	0.0	Rv1907c (-)
2153591	0.0	0.0	0.0	0.0	18.1	0.0	0.0	0.0	0.0	0.0	0.0	0.0	Rv1907c (-)
2153626	75.2	139.4	95.3	165.3	63.2	151.5	154.3	420.6	113.3	253.6	308.6	22.0	Rv1907c (-)
2153650	141.4	245.7	262.9	66.1	398.1	265.9	160.4	300.1	265.7	532.3	205.4	0.0	Rv1907c (-)
2153657	0.0	0.0	0.0	0.0	0.0	0.0	0.0	0.0	0.0	6.0	0.0	0.0	Rv1907c (-)
2153672	273.8	252.7	232.8	346.6	335.0	208.7	672.5	224.8	364.9	371.9	370.8	287.4	Rv1907c (-)
2153987	0.0	0.0	0.0	0.0	0.0	0.0	0.0	0.0	0.0	0.0	0.0	0.0	Rv1908c (katG)
2154086	0.0	0.0	0.0	0.0	0.0	0.0	0.0	0.0	0.0	0.0	0.0	0.0	Rv1908c (katG)
2154123	0.0	0.0	0.0	0.0	0.0	0.0	0.0	0.0	0.0	0.0	0.0	0.0	Rv1908c (katG)
2154196	0.0	0.0	0.0	0.0	0.0	0.0	0.0	0.0	0.0	0.0	0.0	0.0	Rv1908c (katG)
2154206	0.0	0.0	0.0	0.0	0.0	0.0	0.0	0.0	0.0	0.0	0.0	0.0	Rv1908c (katG)
2154235	0.0	0.0	0.0	0.0	0.0	0.0	0.0	0.0	0.0	0.0	0.0	0.0	Rv1908c (katG)
2154267	0.0	0.0	0.0	0.0	0.0	0.0	0.0	0.0	0.0	0.0	0.0	0.0	Rv1908c (katG)
2154296	0.0	0.0	0.0	0.0	0.0	0.0	0.0	0.0	0.0	0.0	0.0	0.0	Rv1908c (katG)
2154329	0.0	0.0	0.0	0.0	0.0	0.0	0.0	0.0	0.0	0.0	0.0	0.0	Rv1908c (katG)
2154463	0.0	0.0	0.0	0.0	0.0	0.0	0.0	0.0	0.0	0.0	0.0	0.0	Rv1908c (katG)
2154663	0.0	0.0	0.0	0.0	0.0	0.0	0.0	0.0	0.0	0.0	0.0	0.0	Rv1908c (katG)
2154703	0.0	0.0	0.0	0.0	0.0	0.0	0.0	0.0	0.0	0.0	0.0	0.0	Rv1908c (katG)
2154744	0.0	0.0	0.0	0.0	0.0	0.0	0.0	0.0	0.0	0.0	0.0	0.0	Rv1908c (katG)
2154842	0.0	0.0	0.0	0.0	0.0	0.0	0.0	0.0	0.0	0.0	0.0	0.0	Rv1908c (katG)
2154881	0.0	0.0	0.0	0.0	0.0	0.0	0.0	0.0	0.0	0.0	0.0	0.0	Rv1908c (katG)
2154950	0.0	0.0	0.0	0.0	0.0	0.0	0.0	0.0	0.0	0.0	0.0	0.0	Rv1908c (katG)
2155061	0.0	0.0	0.0	0.0	0.0	0.0	0.0	0.0	0.0	0.0	0.0	0.0	Rv1908c (katG)
2155103	0.0	0.0	0.0	0.0	0.0	0.0	0.0	0.0	0.0	0.0	0.0	0.0	Rv1908c (katG)
2155109	0.0	0.0	0.0	0.0	0.0	0.0	0.0	0.0	0.0	0.0	0.0	0.0	Rv1908c (katG)
2155159	0.0	0.0	0.0	0.0	0.0	0.0	0.0	0.0	0.0	0.0	0.0	0.0	Rv1908c (katG)
2155191	0.0	0.0	0.0	0.0	0.0	0.0	0.0	0.0	0.0	0.0	0.0	0.0	Rv1908c (katG)
2155208	0.0	0.0	0.0	0.0	0.0	0.0	0.0	0.0	0.0	0.0	0.0	0.0	Rv1908c (katG)
2155299	0.0	0.0	0.0	0.0	0.0	0.0	0.0	0.0	0.0	0.0	0.0	0.0	Rv1908c (katG)
2155433	0.0	0.0	0.0	0.0	0.0	0.0	0.0	0.0	0.0	0.0	0.0	0.0	Rv1908c (katG)
2155482	0.0	0.0	0.0	0.0	0.0	0.0	0.0	0.0	0.0	0.0	0.0	0.0	Rv1908c (katG)
2155490	0.0	0.0	0.0	0.0	0.0	0.0	0.0	0.0	0.0	0.0	0.0	0.0	Rv1908c (katG)
2155529	0.0	0.0	0.0	0.0	0.0	0.0	0.0	0.0	0.0	0.0	0.0	0.0	Rv1908c (katG)
2155655	0.0	0.0	0.0	0.0	0.0	0.0	0.0	0.0	0.0	0.0	0.0	0.0	Rv1908c (katG)
2155722	0.0	0.0	0.0	0.0	0.0	0.0	0.0	0.0	0.0	0.0	0.0	0.0	Rv1908c (katG)
2155781	0.0	0.0	0.0	0.0	0.0	0.0	0.0	0.0	0.0	0.0	0.0	0.0	Rv1908c (katG)
2155812	0.0	0.0	0.0	0.0	0.0	0.0	0.0	0.0	0.0	0.0	0.0	0.0	Rv1908c (katG)
2155826	0.0	0.0	0.0	0.0	0.0	0.0	0.0	0.0	0.0	0.0	0.0	0.0	Rv1908c (katG)
2155835	0.0	0.0	0.0	0.0	0.0	0.0	0.0	0.0	0.0	0.0	0.0	0.0	Rv1908c (katG)
2155928	0.0	0.0	0.0	0.0	0.0	0.0	0.0	0.0	0.0	0.0	0.0	0.0	Rv1908c (katG)
2155978	0.0	0.0	0.0	0.0	0.0	0.0	0.0	0.0	0.0	0.0	0.0	0.0	Rv1908c (katG)
2156036	0.0	0.0	0.0	0.0	0.0	0.0	0.0	0.0	0.0	0.0	0.0	0.0	Rv1908c (katG)
2156043	0.0	0.0	0.0	0.0	0.0	0.0	0.0	0.0	0.0	0.0	0.0	0.0	Rv1908c (katG)
2156070	0.0	0.0	0.0	0.0	0.0	0.0	0.0	0.0	0.0	0.0	0.0	0.0	Rv1908c (katG)
2156094	0.0	0.0	0.0	0.0	0.0	0.0	0.0	0.0	0.0	0.0	0.0	0.0	Rv1908c (katG)
2156143	0.0	0.0	0.0	0.0	0.0	0.0	0.0	0.0	0.0	0.0	0.0	0.0	
2156183	0.0	0.0	0.0	0.0	0.0	0.0	0.0	0.0	0.0	0.0	0.0	0.0	Rv1909c (furA)
2156201	538.5	452.2	305.1	132.2	271.8	285.0	203.5	330.2	242.6	402.0	164.3	66.1	Rv1909c (furA)
2156211	28.1	112.3	59.2	33.1	56.2	151.5	172.4	149.6	0.0	80.2	0.0	0.0	Rv1909c (furA)
2156245	37.1	179.5	47.2	66.1	82.2	56.2	6.0	14.1	30.1	30.1	0.0	88.1	Rv1909c (furA)
2156302	18.1	26.1	5.0	82.1	56.2	37.1	12.0	14.1	7.0	0.0	10.0	0.0	Rv1909c (furA)
2156358	0.0	0.0	0.0	0.0	0.0	0.0	0.0	0.0	0.0	0.0	0.0	0.0	Rv1909c (furA)
2156430	0.0	0.0	0.0	0.0	0.0	0.0	0.0	14.1	7.0	0.0	0.0	0.0	Rv1909c (furA)
2156447	0.0	0.0	0.0	0.0	0.0	0.0	0.0	0.0	7.0	0.0	0.0	0.0	Rv1909c (furA)
2156580	0.0	0.0	0.0	0.0	0.0	0.0	0.0	0.0	0.0	0.0	0.0	0.0	Rv1909c (furA)
2156588	0.0	0.0	0.0	0.0	0.0	0.0	0.0	0.0	0.0	0.0	0.0	0.0	Rv1909c (furA)
2156590	0.0	0.0	5.0	0.0	0.0	0.0	0.0	0.0	0.0	0.0	0.0	0.0	Rv1909c (furA)
2156602	0.0	0.0	0.0	0.0	0.0	0.0	0.0	0.0	0.0	0.0	0.0	0.0	
2156609	113.3	132.4	214.8	33.1	101.3	94.3	92.2	255.0	220.6	0.0	30.1	0.0	
2156646	0.0	0.0	0.0	0.0	0.0	0.0	0.0	0.0	0.0	0.0	0.0	0.0	
2156665	425.2	345.9	466.6	396.7	303.9	246.9	110.2	285.1	318.8	415.0	226.5	176.3	
2156723	840.4	884.4	844.0	528.9	715.1	721.6	438.0	992.7	623.6	687.7	1358.9	685.0	Rv1910c (-)
2156825	443.3	172.5	214.8	115.2	107.3	285.0	160.4	134.5	189.5	148.4	0.0	154.2	Rv1910c (-)
2156832	207.6	399.1	377.3	132.2	176.5	208.7	110.2	104.4	166.4	452.1	10.0	44.1	Rv1910c (-)
2156840	0.0	0.0	0.0	0.0	0.0	0.0	0.0	0.0	0.0	0.0	0.0	0.0	Rv1910c (-)
2156882	141.4	225.6	214.8	165.3	208.6	208.7	604.4	224.8	220.6	185.5	792.7	242.4	Rv1910c (-)
2156990	1058.0	399.1	532.9	379.6	455.3	531.9	123.3	315.2	517.3	867.1	400.8	0.0	Rv1910c (-)
2157069	18.1	19.1	0.0	0.0	6.0	0.0	0.0	0.0	0.0	12.0	0.0	22.0	Rv1910c (-)
2157089	235.7	318.9	173.6	99.2	296.9	170.6	154.3	149.6	288.7	346.8	174.4	44.1	Rv1910c (-)
2157142	169.5	46.1	232.8	132.2	239.7	132.5	295.7	104.4	212.5	179.4	20.0	0.0	Rv1910c (-)
2157153	0.0	0.0	0.0	0.0	0.0	0.0	0.0	0.0	0.0	0.0	0.0	0.0	Rv1910c (-)
2157168	56.2	139.4	41.1	33.1	75.2	75.3	55.1	14.1	75.2	117.3	215.5	88.1	Rv1910c (-)
2157236	160.5	99.3	202.7	66.1	113.3	132.5	141.3	179.7	426.1	136.3	30.1	0.0	Rv1910c (-)
2157244	9.0	6.0	17.1	66.1	0.0	75.3	6.0	29.1	0.0	0.0	10.0	0.0	Rv1910c (-)
2157318	103.3	39.1	89.3	33.1	18.1	56.2	49.1	0.0	0.0	18.0	0.0	0.0	
2157440	0.0	0.0	0.0	0.0	0.0	0.0	0.0	0.0	0.0	0.0	0.0	0.0	Rv1911c (lppC)
2157504	131.4	152.4	161.6	247.4	94.3	208.7	30.1	44.2	121.3	92.2	185.4	132.2	Rv1911c (lppC)
2157511	9.0	6.0	0.0	0.0	37.1	0.0	0.0	0.0	0.0	0.0	113.2	0.0	Rv1911c (lppC)
2157519	0.0	0.0	0.0	0.0	0.0	0.0	0.0	0.0	0.0	0.0	0.0	0.0	Rv1911c (lppC)
2157561	56.2	66.2	65.2	16.0	0.0	37.1	160.4	14.1	60.2	12.0	0.0	0.0	Rv1911c (lppC)
2157669	150.4	352.0	293.0	0.0	170.5	208.7	617.4	149.6	280.7	173.4	298.6	1437.1	Rv1911c (lppC)
2157885	47.1	106.3	161.6	495.8	56.2	151.5	543.2	89.3	22.1	278.7	185.4	0.0	Rv1911c (lppC)
2157941	37.1	86.2	17.1	16.0	12.0	113.4	12.0	74.3	98.3	0.0	0.0	0.0	Rv1911c (lppC)
2157965	0.0	0.0	0.0	0.0	0.0	18.1	0.0	0.0	15.0	0.0	0.0	0.0	Rv1911c (lppC)
2158006	56.2	13.0	35.1	66.1	75.2	56.2	6.0	74.3	30.1	0.0	10.0	0.0	
2158017	462.3	238.7	226.8	82.1	252.7	189.7	221.5	59.2	630.6	142.3	277.6	22.0	
2158020	481.4	458.3	359.3	462.8	625.8	323.1	117.3	104.4	326.8	402.0	277.6	22.0	
2158037	18.1	26.1	65.2	0.0	12.0	18.1	0.0	0.0	7.0	6.0	0.0	0.0	
2158060	340.0	199.5	191.7	16.0	296.9	227.8	456.0	134.5	638.6	333.8	20.0	0.0	
2158100	0.0	6.0	17.1	0.0	31.1	37.1	0.0	0.0	15.0	0.0	0.0	0.0	Rv1912c (fadB5)
2158279	566.6	558.5	538.9	214.4	690.0	341.2	727.6	721.7	943.4	458.1	2029.3	530.8	Rv1912c (fadB5)
2158324	0.0	13.0	0.0	115.2	0.0	0.0	0.0	0.0	0.0	0.0	0.0	0.0	Rv1912c (fadB5)
2158393	0.0	0.0	5.0	0.0	6.0	18.1	0.0	0.0	0.0	0.0	0.0	0.0	Rv1912c (fadB5)
2158407	0.0	0.0	0.0	0.0	0.0	0.0	0.0	0.0	0.0	0.0	0.0	0.0	Rv1912c (fadB5)
2158443	207.6	265.7	311.1	198.3	138.4	304.1	61.1	270.0	166.4	160.4	61.1	485.7	Rv1912c (fadB5)
2158491	37.1	112.3	29.1	462.8	88.3	132.5	12.0	14.1	159.4	0.0	0.0	0.0	Rv1912c (fadB5)
2158527	0.0	0.0	0.0	0.0	0.0	0.0	0.0	0.0	0.0	0.0	0.0	0.0	Rv1912c (fadB5)
2158695	226.6	73.2	29.1	33.1	88.3	132.5	73.2	44.2	189.5	24.1	82.2	1171.8	Rv1912c (fadB5)
2158725	18.1	19.1	5.0	0.0	0.0	18.1	0.0	0.0	0.0	0.0	0.0	0.0	Rv1912c (fadB5)
2158815	0.0	0.0	0.0	0.0	0.0	0.0	0.0	0.0	0.0	0.0	0.0	0.0	Rv1912c (fadB5)
2158831	131.4	106.3	101.4	66.1	202.6	94.3	12.0	255.0	98.3	464.1	164.3	154.2	Rv1912c (fadB5)
2158908	47.1	46.1	47.2	0.0	50.1	56.2	6.0	0.0	60.2	43.1	10.0	66.1	Rv1912c (fadB5)
2158944	9.0	39.1	5.0	0.0	25.1	18.1	0.0	0.0	60.2	0.0	0.0	0.0	Rv1912c (fadB5)
2159098	263.7	258.7	161.6	379.6	290.8	227.8	49.1	14.1	106.3	371.9	205.4	463.7	Rv1912c (fadB5)
2159152	75.2	92.3	89.3	115.2	50.1	94.3	6.0	44.2	166.4	105.3	205.4	0.0	
2159162	103.3	92.3	89.3	330.6	202.6	113.4	24.1	0.0	166.4	148.4	20.0	22.0	
2159185	28.1	13.0	0.0	0.0	0.0	0.0	0.0	0.0	0.0	0.0	0.0	0.0	
2159295	0.0	6.0	17.1	0.0	0.0	0.0	0.0	0.0	0.0	0.0	0.0	0.0	Rv1913 (-)
2159376	0.0	0.0	0.0	0.0	0.0	0.0	0.0	0.0	0.0	0.0	0.0	0.0	Rv1913 (-)
2159474	329.9	73.2	29.1	66.1	151.4	113.4	30.1	149.6	151.4	37.1	20.0	0.0	Rv1913 (-)
2159478	18.1	0.0	0.0	198.3	37.1	0.0	0.0	0.0	37.1	0.0	0.0	0.0	Rv1913 (-)
2159488	0.0	0.0	0.0	0.0	0.0	0.0	0.0	0.0	0.0	0.0	0.0	0.0	Rv1913 (-)
2159519	9.0	53.1	0.0	0.0	12.0	0.0	0.0	0.0	0.0	0.0	30.1	0.0	Rv1913 (-)
2159585	47.1	92.3	59.2	16.0	107.3	75.3	30.1	119.5	0.0	80.2	0.0	574.9	Rv1913 (-)
2159749	0.0	0.0	0.0	0.0	0.0	0.0	0.0	0.0	0.0	0.0	0.0	0.0	Rv1913 (-)
2159799	0.0	0.0	0.0	0.0	0.0	0.0	0.0	0.0	0.0	0.0	0.0	0.0	Rv1913 (-)
2159828	56.2	272.7	101.4	445.7	265.8	132.5	110.2	224.8	151.4	18.0	267.6	88.1	Rv1913 (-)
2159929	141.4	119.3	143.5	99.2	233.7	208.7	314.7	134.5	265.7	55.1	61.1	22.0	Rv1913 (-),Rv1914c (-)
2159969	0.0	0.0	0.0	0.0	0.0	0.0	0.0	0.0	0.0	0.0	0.0	0.0	Rv1914c (-)
2160059	37.1	119.3	11.0	0.0	37.1	18.1	24.1	0.0	7.0	415.0	92.2	0.0	Rv1914c (-)
2160112	122.3	185.5	113.4	132.2	176.5	227.8	104.2	179.7	37.1	452.1	10.0	66.1	Rv1914c (-)
2160216	0.0	26.1	5.0	33.1	12.0	0.0	0.0	164.6	197.5	0.0	0.0	22.0	Rv1914c (-)
2160308	0.0	0.0	5.0	0.0	0.0	75.3	0.0	0.0	0.0	0.0	0.0	0.0	Rv1914c (-)
2160317	75.2	119.3	23.1	280.5	113.3	37.1	12.0	179.7	318.8	37.1	154.3	1017.5	Rv1914c (-)
2160330	226.6	325.9	389.4	710.2	189.5	323.1	92.2	375.4	296.8	61.1	143.3	220.3	Rv1914c (-)
2160337	500.4	465.3	586.1	181.3	335.0	341.2	369.8	285.1	776.0	1059.6	638.3	774.2	
2160344	84.2	159.4	95.3	99.2	56.2	113.4	18.0	330.2	106.3	80.2	102.2	0.0	
2160403	292.8	366.0	131.5	313.5	239.7	227.8	438.0	691.6	265.7	340.8	484.0	198.3	
2160422	320.9	232.6	149.5	49.1	119.3	113.4	117.3	119.5	204.5	352.9	0.0	0.0	
2160534	160.5	119.3	53.2	115.2	56.2	208.7	0.0	14.1	75.2	111.3	10.0	0.0	Rv1915 (aceAa)
2160551	425.2	585.6	628.2	1273.1	556.6	589.1	598.3	721.7	471.2	383.9	751.6	950.4	Rv1915 (aceAa)
2160590	9.0	112.3	0.0	115.2	12.0	18.1	0.0	0.0	0.0	0.0	10.0	22.0	Rv1915 (aceAa)
2160671	282.8	212.6	335.2	495.8	575.7	227.8	184.4	556.1	668.7	352.9	328.7	1017.5	Rv1915 (aceAa)
2160728	28.1	19.1	17.1	66.1	25.1	18.1	61.1	0.0	106.3	247.6	0.0	0.0	Rv1915 (aceAa)
2160766	0.0	0.0	0.0	0.0	0.0	0.0	0.0	0.0	0.0	0.0	0.0	0.0	Rv1915 (aceAa)
2160779	18.1	46.1	131.5	49.1	113.3	37.1	24.1	0.0	106.3	30.1	10.0	132.2	Rv1915 (aceAa)
2160796	0.0	0.0	0.0	0.0	0.0	0.0	0.0	0.0	0.0	0.0	0.0	0.0	Rv1915 (aceAa)
2160805	0.0	0.0	0.0	0.0	0.0	0.0	0.0	0.0	0.0	0.0	0.0	0.0	Rv1915 (aceAa)
2160848	103.3	79.2	11.0	0.0	69.2	18.1	18.0	255.0	30.1	0.0	0.0	0.0	Rv1915 (aceAa)
2160923	245.7	292.8	268.9	165.3	341.0	398.4	463.0	194.7	121.3	402.0	61.1	88.1	Rv1915 (aceAa)
2160927	415.2	352.0	700.5	661.1	556.6	379.3	314.7	89.3	509.3	576.4	174.4	22.0	Rv1915 (aceAa)
2160971	18.1	86.2	59.2	181.3	25.1	94.3	0.0	14.1	144.4	6.0	215.5	0.0	Rv1915 (aceAa)
2160988	56.2	152.4	208.7	346.6	183.5	132.5	61.1	89.3	53.1	514.3	185.4	0.0	Rv1915 (aceAa)
2161032	282.8	258.7	268.9	809.4	442.3	227.8	61.1	89.3	280.7	656.6	41.1	508.8	Rv1915 (aceAa)
2161076	0.0	0.0	0.0	0.0	0.0	0.0	0.0	0.0	0.0	0.0	0.0	0.0	Rv1915 (aceAa)
2161311	9.0	59.2	0.0	49.1	12.0	37.1	0.0	0.0	0.0	0.0	0.0	0.0	Rv1915 (aceAa)
2161319	1029.9	1124.1	1341.7	1372.3	1380.0	1121.0	981.2	526.0	1262.2	1357.3	1009.1	1061.6	Rv1915 (aceAa)
2161354	0.0	0.0	0.0	0.0	0.0	0.0	0.0	0.0	0.0	0.0	0.0	0.0	Rv1915 (aceAa)
2161393	481.4	219.6	143.5	82.1	126.4	75.3	80.2	239.9	91.2	284.7	123.3	44.1	Rv1915 (aceAa)
2161414	0.0	0.0	23.1	0.0	0.0	0.0	0.0	0.0	7.0	0.0	10.0	0.0	Rv1915 (aceAa)
2161579	18.1	73.2	59.2	0.0	88.3	0.0	0.0	0.0	0.0	30.1	0.0	0.0	Rv1916 (aceAb)
2161762	47.1	146.4	65.2	198.3	157.5	37.1	80.2	104.4	0.0	296.7	0.0	0.0	Rv1916 (aceAb)
2161765	329.9	232.6	317.1	346.6	214.6	341.2	654.5	736.8	227.6	228.6	102.2	22.0	Rv1916 (aceAb)
2161784	103.3	126.3	173.6	495.8	233.7	189.7	234.5	89.3	174.4	241.6	123.3	242.4	Rv1916 (aceAb)
2161789	235.7	278.8	484.7	528.9	480.4	436.6	536.2	330.2	326.8	483.2	133.3	44.1	Rv1916 (aceAb)
2161924	340.0	298.8	550.9	231.4	632.8	379.3	129.3	134.5	288.7	489.2	494.0	198.3	Rv1916 (aceAb)
2162035	216.6	132.4	220.8	132.2	69.2	189.7	67.2	149.6	45.1	123.3	71.1	176.3	Rv1916 (aceAb)
2162152	0.0	0.0	0.0	0.0	0.0	0.0	0.0	0.0	0.0	0.0	0.0	0.0	Rv1916 (aceAb)
2162171	0.0	0.0	0.0	0.0	0.0	18.1	0.0	0.0	0.0	0.0	0.0	0.0	Rv1916 (aceAb)
2162300	18.1	6.0	17.1	0.0	50.1	0.0	0.0	0.0	30.1	12.0	41.1	0.0	Rv1916 (aceAb)
2162332	0.0	33.1	23.1	16.0	18.1	0.0	12.0	0.0	98.3	6.0	61.1	0.0	Rv1916 (aceAb)
2162357	9.0	19.1	17.1	66.1	18.1	18.1	0.0	0.0	7.0	0.0	226.5	220.3	Rv1916 (aceAb)
2162441	75.2	66.2	161.6	313.5	170.5	132.5	18.0	29.1	318.8	191.5	0.0	154.2	Rv1916 (aceAb)
2162486	65.2	33.1	113.4	33.1	6.0	113.4	258.6	0.0	15.0	0.0	0.0	0.0	Rv1916 (aceAb)
2162516	18.1	92.3	35.1	49.1	31.1	56.2	0.0	209.8	15.0	0.0	195.4	0.0	Rv1916 (aceAb)
2162587	28.1	26.1	196.7	16.0	132.4	94.3	67.2	44.2	106.3	6.0	10.0	0.0	Rv1916 (aceAb)
2162614	349.0	452.2	335.2	297.5	277.8	304.1	277.6	1218.6	501.3	241.6	833.7	309.5	Rv1916 (aceAb)
2162767	131.4	179.5	155.5	66.1	138.4	265.9	104.2	59.2	456.2	148.4	10.0	44.1	Rv1916 (aceAb)
2162921	263.7	159.4	113.4	66.1	63.2	132.5	24.1	29.1	166.4	43.1	133.3	0.0	
2162940	56.2	86.2	53.2	148.2	145.4	56.2	30.1	29.1	7.0	142.3	123.3	88.1	Rv1917c (PPE34)
2163004	179.5	219.6	137.5	33.1	82.2	170.6	36.1	89.3	75.2	74.2	51.1	0.0	Rv1917c (PPE34)
2163065	434.2	578.6	736.6	198.3	619.8	721.6	580.3	405.5	912.3	954.3	226.5	265.4	Rv1917c (PPE34)
2163102	160.5	258.7	238.8	49.1	354.0	285.0	394.9	239.9	75.2	173.4	349.7	353.5	Rv1917c (PPE34)
2163349	28.1	13.0	5.0	16.0	63.2	18.1	43.1	14.1	30.1	0.0	20.0	0.0	Rv1917c (PPE34)
2163397	0.0	0.0	0.0	0.0	0.0	0.0	0.0	0.0	0.0	0.0	0.0	0.0	Rv1917c (PPE34)
2163418	84.2	132.4	167.6	82.1	119.3	170.6	338.8	74.3	311.8	37.1	71.1	0.0	Rv1917c (PPE34)
2163466	0.0	0.0	0.0	0.0	0.0	0.0	0.0	0.0	0.0	0.0	0.0	0.0	Rv1917c (PPE34)
2163499	150.4	26.1	17.1	0.0	25.1	0.0	0.0	0.0	60.2	92.2	0.0	110.2	Rv1917c (PPE34)
2163517	0.0	0.0	0.0	0.0	0.0	0.0	0.0	0.0	0.0	0.0	0.0	0.0	Rv1917c (PPE34)
2163535	0.0	0.0	0.0	0.0	0.0	0.0	0.0	0.0	0.0	0.0	0.0	0.0	Rv1917c (PPE34)
2163590	0.0	0.0	5.0	0.0	12.0	0.0	12.0	0.0	0.0	0.0	0.0	0.0	Rv1917c (PPE34)
2163593	0.0	0.0	0.0	0.0	0.0	0.0	0.0	0.0	0.0	0.0	0.0	0.0	Rv1917c (PPE34)
2163604	0.0	0.0	0.0	0.0	0.0	0.0	0.0	0.0	0.0	0.0	0.0	0.0	Rv1917c (PPE34)
2163624	406.1	165.5	89.3	0.0	82.2	113.4	24.1	164.6	98.3	105.3	10.0	287.4	Rv1917c (PPE34)
2163637	75.2	165.5	113.4	82.1	202.6	151.5	432.0	194.7	296.8	284.7	246.5	110.2	Rv1917c (PPE34)
2163649	0.0	0.0	0.0	0.0	0.0	0.0	0.0	0.0	0.0	0.0	0.0	0.0	Rv1917c (PPE34)
2163683	0.0	0.0	0.0	0.0	0.0	0.0	0.0	0.0	7.0	6.0	0.0	0.0	Rv1917c (PPE34)
2163694	0.0	0.0	0.0	0.0	0.0	0.0	0.0	0.0	0.0	0.0	0.0	0.0	Rv1917c (PPE34)
2163700	0.0	0.0	0.0	0.0	0.0	0.0	0.0	0.0	0.0	0.0	0.0	0.0	Rv1917c (PPE34)
2163718	0.0	0.0	0.0	0.0	0.0	18.1	0.0	0.0	0.0	0.0	0.0	0.0	Rv1917c (PPE34)
2163778	0.0	0.0	0.0	0.0	0.0	0.0	0.0	0.0	0.0	0.0	0.0	0.0	Rv1917c (PPE34)
2163787	0.0	0.0	5.0	0.0	18.1	0.0	0.0	0.0	0.0	0.0	0.0	0.0	Rv1917c (PPE34)
2163790	37.1	6.0	11.0	99.2	18.1	75.3	184.4	44.2	113.3	37.1	298.6	0.0	Rv1917c (PPE34)
2163793	18.1	0.0	0.0	82.1	0.0	37.1	0.0	44.2	0.0	0.0	0.0	0.0	Rv1917c (PPE34)
2163847	0.0	0.0	0.0	0.0	0.0	0.0	0.0	0.0	0.0	0.0	0.0	0.0	Rv1917c (PPE34)
2163856	0.0	0.0	0.0	0.0	0.0	0.0	0.0	0.0	0.0	0.0	0.0	0.0	Rv1917c (PPE34)
2163859	0.0	0.0	0.0	0.0	0.0	0.0	0.0	0.0	0.0	0.0	0.0	0.0	Rv1917c (PPE34)
2163862	0.0	0.0	0.0	0.0	0.0	0.0	0.0	0.0	0.0	0.0	0.0	0.0	Rv1917c (PPE34)
2163916	0.0	0.0	0.0	0.0	6.0	0.0	0.0	0.0	7.0	0.0	0.0	0.0	Rv1917c (PPE34)
2163925	0.0	0.0	0.0	0.0	0.0	0.0	0.0	0.0	0.0	0.0	0.0	0.0	Rv1917c (PPE34)
2163928	0.0	0.0	0.0	49.1	0.0	0.0	18.0	0.0	7.0	6.0	0.0	0.0	Rv1917c (PPE34)
2163931	0.0	0.0	0.0	0.0	6.0	0.0	0.0	29.1	0.0	0.0	0.0	0.0	Rv1917c (PPE34)
2163985	0.0	0.0	5.0	0.0	6.0	0.0	0.0	0.0	30.1	0.0	0.0	0.0	Rv1917c (PPE34)
2163994	0.0	0.0	0.0	0.0	0.0	0.0	0.0	0.0	0.0	0.0	0.0	0.0	Rv1917c (PPE34)
2163997	0.0	13.0	0.0	0.0	0.0	0.0	6.0	0.0	0.0	6.0	10.0	0.0	Rv1917c (PPE34)
2164000	0.0	0.0	0.0	0.0	0.0	0.0	0.0	0.0	0.0	0.0	0.0	0.0	Rv1917c (PPE34)
2164054	18.1	6.0	29.1	0.0	50.1	0.0	6.0	29.1	68.2	0.0	0.0	0.0	Rv1917c (PPE34)
2164063	0.0	0.0	0.0	0.0	0.0	0.0	0.0	0.0	0.0	0.0	0.0	0.0	Rv1917c (PPE34)
2164066	0.0	0.0	0.0	0.0	0.0	0.0	0.0	0.0	0.0	0.0	0.0	0.0	Rv1917c (PPE34)
2164069	0.0	0.0	0.0	0.0	0.0	0.0	0.0	0.0	0.0	0.0	0.0	0.0	Rv1917c (PPE34)
2164149	0.0	0.0	0.0	0.0	0.0	0.0	0.0	0.0	0.0	0.0	0.0	0.0	Rv1917c (PPE34)
2164167	0.0	0.0	0.0	0.0	0.0	0.0	0.0	0.0	0.0	0.0	0.0	0.0	Rv1917c (PPE34)
2164184	197.6	53.1	347.2	297.5	119.3	189.7	345.8	59.2	280.7	216.5	20.0	220.3	Rv1917c (PPE34)
2164197	462.3	331.9	232.8	16.0	265.8	227.8	203.5	887.3	638.6	179.4	710.5	198.3	Rv1917c (PPE34)
2164225	28.1	46.1	29.1	33.1	6.0	18.1	6.0	0.0	121.3	129.3	0.0	0.0	Rv1917c (PPE34)
2164271	245.7	86.2	262.9	0.0	69.2	75.3	43.1	14.1	30.1	327.8	10.0	0.0	Rv1917c (PPE34)
2164275	765.2	439.2	736.6	198.3	455.3	474.7	518.2	601.3	311.8	588.4	802.7	596.9	Rv1917c (PPE34)
2164332	103.3	159.4	232.8	115.2	233.7	189.7	30.1	74.3	250.6	148.4	51.1	132.2	Rv1917c (PPE34)
2164347	103.3	165.5	65.2	165.3	88.3	246.9	154.3	134.5	333.9	142.3	246.5	154.2	Rv1917c (PPE34)
2164420	9.0	33.1	0.0	0.0	0.0	18.1	6.0	0.0	0.0	0.0	0.0	0.0	Rv1917c (PPE34)
2164437	434.2	298.8	323.1	198.3	303.9	379.3	209.5	194.7	950.4	352.9	380.8	0.0	Rv1917c (PPE34)
2164582	9.0	13.0	5.0	0.0	0.0	18.1	0.0	0.0	0.0	6.0	0.0	0.0	Rv1917c (PPE34)
2164588	528.5	192.5	293.0	181.3	252.7	304.1	61.1	435.6	418.1	377.9	20.0	132.2	Rv1917c (PPE34)
2164627	0.0	0.0	0.0	0.0	0.0	0.0	0.0	0.0	0.0	0.0	0.0	0.0	Rv1917c (PPE34)
2164647	320.9	139.4	29.1	16.0	50.1	113.4	43.1	14.1	22.1	0.0	277.6	0.0	Rv1917c (PPE34)
2164810	0.0	0.0	0.0	0.0	0.0	0.0	0.0	0.0	0.0	0.0	0.0	0.0	Rv1917c (PPE34)
2164821	65.2	33.1	29.1	115.2	44.1	56.2	12.0	134.5	75.2	154.4	0.0	0.0	Rv1917c (PPE34)
2164825	84.2	26.1	71.3	0.0	18.1	37.1	0.0	14.1	75.2	49.1	10.0	0.0	Rv1917c (PPE34)
2164840	0.0	0.0	0.0	0.0	0.0	0.0	0.0	0.0	0.0	0.0	0.0	0.0	Rv1917c (PPE34)
2164851	94.3	99.3	95.3	132.2	56.2	189.7	18.0	179.7	250.6	61.1	92.2	0.0	Rv1917c (PPE34)
2164913	0.0	6.0	23.1	16.0	18.1	18.1	6.0	0.0	30.1	49.1	514.1	0.0	Rv1917c (PPE34)
2164966	103.3	106.3	281.0	148.2	82.2	151.5	98.2	255.0	53.1	148.4	30.1	862.3	Rv1917c (PPE34)
2164997	9.0	33.1	89.3	0.0	56.2	18.1	61.1	270.0	98.3	86.2	10.0	0.0	Rv1917c (PPE34)
2165019	868.5	1204.3	1491.2	1388.3	974.8	1824.5	2104.7	2015.6	2556.5	1283.1	2646.6	1127.7	Rv1917c (PPE34)
2165077	56.2	13.0	71.3	66.1	18.1	56.2	24.1	14.1	53.1	105.3	215.5	0.0	Rv1917c (PPE34)
2165167	18.1	13.0	5.0	16.0	113.3	56.2	43.1	300.1	7.0	98.2	0.0	22.0	Rv1917c (PPE34)
2165314	28.1	33.1	5.0	16.0	37.1	56.2	0.0	0.0	204.5	148.4	20.0	0.0	Rv1917c (PPE34)
2165347	47.1	46.1	47.2	16.0	69.2	56.2	0.0	0.0	242.6	12.0	10.0	0.0	Rv1917c (PPE34)
2165373	84.2	66.2	47.2	82.1	50.1	37.1	12.0	59.2	45.1	37.1	0.0	0.0	Rv1917c (PPE34)
2165392	84.2	66.2	119.4	82.1	50.1	37.1	12.0	74.3	30.1	142.3	0.0	0.0	Rv1917c (PPE34)
2165402	0.0	39.1	11.0	0.0	56.2	37.1	0.0	0.0	0.0	18.0	0.0	22.0	Rv1917c (PPE34)
2165422	9.0	19.1	29.1	0.0	44.1	0.0	6.0	89.3	30.1	68.2	20.0	0.0	Rv1917c (PPE34)
2165448	0.0	0.0	23.1	16.0	0.0	0.0	6.0	0.0	7.0	0.0	0.0	0.0	Rv1917c (PPE34)
2165467	37.1	46.1	17.1	49.1	37.1	75.3	12.0	0.0	15.0	228.6	10.0	0.0	Rv1917c (PPE34)
2165477	18.1	0.0	5.0	0.0	6.0	0.0	0.0	44.2	0.0	129.3	0.0	0.0	Rv1917c (PPE34)
2165497	9.0	0.0	5.0	0.0	0.0	37.1	0.0	59.2	0.0	24.1	10.0	0.0	Rv1917c (PPE34)
2165523	0.0	0.0	0.0	0.0	0.0	0.0	0.0	0.0	0.0	0.0	0.0	0.0	Rv1917c (PPE34)
2165542	37.1	86.2	41.1	16.0	25.1	18.1	6.0	0.0	30.1	123.3	41.1	0.0	Rv1917c (PPE34)
2165552	0.0	19.1	11.0	0.0	6.0	37.1	12.0	14.1	22.1	241.6	0.0	0.0	Rv1917c (PPE34)
2165572	0.0	0.0	0.0	0.0	0.0	0.0	0.0	0.0	0.0	0.0	0.0	0.0	Rv1917c (PPE34)
2165584	0.0	0.0	0.0	0.0	0.0	0.0	0.0	0.0	0.0	0.0	0.0	0.0	Rv1917c (PPE34)
2165596	0.0	0.0	0.0	0.0	0.0	0.0	0.0	0.0	0.0	0.0	0.0	0.0	Rv1917c (PPE34)
2165598	0.0	0.0	0.0	0.0	0.0	0.0	0.0	0.0	0.0	0.0	0.0	0.0	Rv1917c (PPE34)
2165609	9.0	0.0	0.0	0.0	0.0	0.0	0.0	0.0	0.0	0.0	0.0	0.0	Rv1917c (PPE34)
2165649	0.0	59.2	23.1	16.0	12.0	18.1	24.1	29.1	7.0	0.0	0.0	22.0	Rv1917c (PPE34)
2165705	0.0	0.0	0.0	0.0	31.1	0.0	0.0	0.0	22.1	0.0	0.0	0.0	Rv1917c (PPE34)
2165711	37.1	86.2	41.1	0.0	12.0	0.0	0.0	89.3	45.1	18.0	0.0	0.0	Rv1917c (PPE34)
2165717	0.0	0.0	0.0	0.0	0.0	18.1	0.0	0.0	0.0	0.0	0.0	0.0	Rv1917c (PPE34)
2165722	0.0	0.0	0.0	0.0	0.0	0.0	0.0	0.0	0.0	0.0	0.0	0.0	Rv1917c (PPE34)
2165732	9.0	33.1	5.0	16.0	75.2	37.1	12.0	14.1	75.2	0.0	349.7	88.1	Rv1917c (PPE34)
2165753	0.0	0.0	0.0	0.0	0.0	0.0	0.0	0.0	0.0	0.0	0.0	0.0	Rv1917c (PPE34)
2165762	0.0	0.0	0.0	0.0	0.0	0.0	0.0	0.0	0.0	0.0	0.0	0.0	Rv1917c (PPE34)
2165809	0.0	0.0	0.0	0.0	0.0	0.0	0.0	0.0	0.0	0.0	0.0	0.0	Rv1917c (PPE34)
2165828	9.0	0.0	29.1	0.0	0.0	0.0	240.5	59.2	0.0	0.0	0.0	0.0	Rv1917c (PPE34)
2165834	131.4	106.3	107.4	0.0	31.1	94.3	129.3	59.2	129.3	86.2	0.0	0.0	Rv1917c (PPE34)
2165842	0.0	0.0	0.0	0.0	0.0	0.0	0.0	0.0	0.0	0.0	0.0	0.0	Rv1917c (PPE34)
2165849	0.0	0.0	0.0	0.0	0.0	0.0	0.0	0.0	0.0	0.0	0.0	0.0	Rv1917c (PPE34)
2165893	0.0	13.0	0.0	0.0	0.0	0.0	0.0	0.0	0.0	0.0	0.0	0.0	Rv1917c (PPE34)
2165926	141.4	39.1	17.1	49.1	82.2	113.4	0.0	0.0	159.4	18.0	82.2	0.0	Rv1917c (PPE34)
2165929	28.1	0.0	0.0	0.0	0.0	0.0	0.0	0.0	0.0	0.0	0.0	0.0	Rv1917c (PPE34)
2165971	188.5	318.9	244.9	181.3	195.6	151.5	24.1	224.8	456.2	185.5	185.4	331.5	Rv1917c (PPE34)
2166047	737.1	618.7	436.5	346.6	430.2	683.4	623.4	842.2	890.3	774.9	895.9	552.8	Rv1917c (PPE34)
2166099	9.0	86.2	47.2	115.2	56.2	75.3	18.0	300.1	68.2	92.2	0.0	110.2	Rv1917c (PPE34)
2166129	1000.8	1104.0	1245.4	793.3	929.7	1044.7	1271.8	571.2	1156.0	563.4	525.1	995.5	Rv1917c (PPE34)
2166257	273.8	238.7	232.8	49.1	239.7	170.6	61.1	29.1	630.6	253.6	71.1	774.2	Rv1917c (PPE34)
2166279	329.9	392.1	557.0	297.5	411.2	360.3	381.9	315.2	623.6	191.5	308.6	22.0	Rv1917c (PPE34)
2166358	0.0	0.0	0.0	0.0	0.0	0.0	0.0	0.0	0.0	0.0	0.0	0.0	Rv1917c (PPE34)
2166369	651.8	272.7	196.7	148.2	386.1	304.1	240.5	239.9	638.6	625.5	400.8	265.4	Rv1917c (PPE34)
2166376	179.5	86.2	196.7	66.1	101.3	227.8	12.0	104.4	356.9	259.6	226.5	88.1	Rv1917c (PPE34)
2166412	37.1	86.2	17.1	0.0	25.1	94.3	0.0	74.3	7.0	24.1	215.5	552.8	Rv1917c (PPE34)
2166457	0.0	6.0	0.0	0.0	0.0	0.0	0.0	0.0	0.0	0.0	0.0	0.0	Rv1917c (PPE34)
2166632	0.0	19.1	41.1	0.0	6.0	0.0	0.0	0.0	7.0	0.0	0.0	242.4	Rv1917c (PPE34)
2166661	9.0	0.0	23.1	0.0	0.0	0.0	0.0	0.0	0.0	0.0	0.0	0.0	Rv1917c (PPE34)
2166701	179.5	86.2	299.1	198.3	75.2	627.2	500.1	405.5	623.6	600.5	123.3	22.0	Rv1917c (PPE34)
2166706	65.2	66.2	23.1	16.0	31.1	37.1	43.1	0.0	91.2	6.0	20.0	154.2	Rv1917c (PPE34)
2166858	226.6	298.8	275.0	231.4	296.9	323.1	289.6	134.5	166.4	86.2	102.2	176.3	Rv1917c (PPE34)
2166900	699.0	531.5	616.2	313.5	442.3	379.3	734.6	526.0	166.4	693.7	617.3	1061.6	Rv1917c (PPE34)
2167100	453.3	725.0	628.2	661.1	619.8	683.4	277.6	842.2	242.6	625.5	958.0	2432.6	Rv1917c (PPE34)
2167104	406.1	379.0	430.5	297.5	474.4	683.4	426.0	300.1	83.2	352.9	937.0	353.5	Rv1917c (PPE34)
2167112	0.0	0.0	0.0	0.0	0.0	0.0	0.0	0.0	0.0	0.0	0.0	0.0	Rv1917c (PPE34)
2167274	0.0	0.0	0.0	0.0	0.0	0.0	0.0	0.0	0.0	0.0	0.0	0.0	Rv1917c (PPE34)
2167398	9.0	33.1	41.1	49.1	6.0	0.0	18.0	0.0	53.1	0.0	0.0	0.0	
2167420	179.5	159.4	29.1	49.1	31.1	75.3	18.0	29.1	37.1	74.2	10.0	88.1	
2167426	65.2	39.1	196.7	99.2	50.1	94.3	0.0	194.7	22.1	117.3	174.4	0.0	
2167437	0.0	0.0	0.0	0.0	0.0	37.1	0.0	0.0	30.1	0.0	0.0	0.0	
2167452	56.2	46.1	47.2	0.0	6.0	37.1	6.0	149.6	60.2	6.0	0.0	22.0	
2167472	0.0	0.0	0.0	0.0	0.0	0.0	0.0	0.0	0.0	0.0	0.0	0.0	
2167488	0.0	0.0	0.0	0.0	0.0	0.0	0.0	0.0	0.0	0.0	0.0	0.0	
2167497	84.2	146.4	208.7	132.2	145.4	75.3	6.0	315.2	250.6	24.1	41.1	242.4	
2167550	9.0	26.1	0.0	33.1	25.1	0.0	0.0	0.0	182.5	24.1	10.0	0.0	
2167615	9.0	33.1	23.1	0.0	44.1	37.1	18.0	0.0	7.0	6.0	0.0	0.0	
2167657	37.1	59.2	65.2	16.0	56.2	56.2	0.0	44.2	113.3	80.2	586.2	0.0	Rv1918c (PPE35)
2167770	0.0	0.0	0.0	0.0	0.0	0.0	0.0	0.0	0.0	0.0	0.0	0.0	Rv1918c (PPE35)
2167802	604.7	432.2	389.4	396.7	379.1	493.8	901.0	375.4	311.8	650.6	390.8	242.4	Rv1918c (PPE35)
2167813	254.7	272.7	191.7	478.8	315.9	341.2	530.2	44.2	509.3	551.3	298.6	22.0	Rv1918c (PPE35)
2167822	0.0	0.0	0.0	0.0	0.0	0.0	0.0	0.0	0.0	0.0	0.0	0.0	Rv1918c (PPE35)
2167836	18.1	0.0	0.0	16.0	31.1	0.0	0.0	0.0	0.0	0.0	0.0	0.0	Rv1918c (PPE35)
2167960	594.7	664.8	335.2	478.8	379.1	323.1	80.2	164.6	623.6	383.9	92.2	0.0	Rv1918c (PPE35)
2168099	37.1	13.0	47.2	0.0	56.2	113.4	18.0	0.0	106.3	179.4	41.1	0.0	Rv1918c (PPE35)
2168126	150.4	13.0	23.1	16.0	0.0	18.1	0.0	0.0	0.0	6.0	10.0	397.6	Rv1918c (PPE35)
2168163	188.5	265.7	311.1	165.3	328.9	304.1	197.4	375.4	509.3	588.4	689.4	1636.4	Rv1918c (PPE35)
2168208	0.0	0.0	0.0	0.0	0.0	0.0	0.0	0.0	0.0	0.0	0.0	0.0	Rv1918c (PPE35)
2168237	56.2	66.2	41.1	0.0	37.1	56.2	24.1	14.1	22.1	37.1	71.1	0.0	Rv1918c (PPE35)
2168267	301.9	392.1	424.5	99.2	392.1	360.3	530.2	1053.0	524.3	216.5	1153.4	66.1	Rv1918c (PPE35)
2168324	207.6	638.7	484.7	710.2	468.4	341.2	426.0	285.1	630.6	185.5	741.6	331.5	Rv1918c (PPE35)
2168330	0.0	0.0	5.0	33.1	6.0	0.0	0.0	0.0	7.0	61.1	0.0	0.0	Rv1918c (PPE35)
2168543	0.0	0.0	0.0	0.0	0.0	0.0	0.0	0.0	0.0	0.0	0.0	0.0	Rv1918c (PPE35)
2168555	0.0	0.0	0.0	0.0	0.0	0.0	0.0	0.0	0.0	0.0	10.0	0.0	Rv1918c (PPE35)
2168558	9.0	13.0	11.0	0.0	0.0	0.0	0.0	0.0	98.3	0.0	0.0	0.0	Rv1918c (PPE35)
2168561	0.0	0.0	0.0	0.0	0.0	0.0	0.0	0.0	0.0	0.0	0.0	0.0	Rv1918c (PPE35)
2168576	0.0	6.0	0.0	0.0	0.0	37.1	0.0	0.0	0.0	0.0	545.1	0.0	Rv1918c (PPE35)
2168579	0.0	0.0	0.0	0.0	0.0	0.0	0.0	0.0	0.0	0.0	0.0	0.0	Rv1918c (PPE35)
2168604	0.0	0.0	0.0	0.0	0.0	0.0	0.0	0.0	0.0	0.0	0.0	0.0	Rv1918c (PPE35)
2168615	0.0	0.0	0.0	0.0	0.0	0.0	0.0	0.0	0.0	0.0	0.0	0.0	Rv1918c (PPE35)
2168663	0.0	0.0	0.0	0.0	0.0	0.0	0.0	0.0	0.0	0.0	0.0	0.0	Rv1918c (PPE35)
2168667	0.0	0.0	0.0	0.0	0.0	0.0	0.0	0.0	0.0	0.0	0.0	0.0	Rv1918c (PPE35)
2168672	0.0	0.0	0.0	0.0	0.0	0.0	0.0	0.0	0.0	0.0	0.0	0.0	Rv1918c (PPE35)
2168681	0.0	0.0	0.0	0.0	0.0	0.0	0.0	0.0	0.0	0.0	0.0	0.0	Rv1918c (PPE35)
2168687	28.1	33.1	41.1	0.0	37.1	37.1	0.0	29.1	68.2	0.0	10.0	397.6	Rv1918c (PPE35)
2168730	0.0	0.0	0.0	0.0	0.0	0.0	0.0	0.0	0.0	0.0	0.0	0.0	Rv1918c (PPE35)
2168744	0.0	0.0	0.0	0.0	0.0	0.0	0.0	0.0	0.0	0.0	0.0	0.0	Rv1918c (PPE35)
2168754	0.0	0.0	0.0	0.0	0.0	0.0	0.0	0.0	0.0	0.0	0.0	0.0	Rv1918c (PPE35)
2168756	56.2	6.0	23.1	0.0	25.1	0.0	12.0	0.0	15.0	0.0	0.0	176.3	Rv1918c (PPE35)
2168760	0.0	0.0	0.0	0.0	0.0	0.0	0.0	0.0	0.0	0.0	0.0	0.0	Rv1918c (PPE35)
2168771	18.1	0.0	11.0	0.0	0.0	0.0	0.0	0.0	0.0	37.1	0.0	0.0	Rv1918c (PPE35)
2168775	0.0	0.0	0.0	0.0	0.0	0.0	0.0	0.0	0.0	0.0	0.0	0.0	Rv1918c (PPE35)
2168778	0.0	0.0	0.0	0.0	0.0	0.0	0.0	0.0	0.0	0.0	0.0	0.0	Rv1918c (PPE35)
2168790	0.0	0.0	0.0	0.0	0.0	0.0	0.0	0.0	0.0	0.0	0.0	0.0	Rv1918c (PPE35)
2168799	0.0	0.0	0.0	0.0	0.0	0.0	0.0	0.0	0.0	0.0	0.0	0.0	Rv1918c (PPE35)
2168804	0.0	13.0	17.1	16.0	56.2	18.1	0.0	0.0	60.2	0.0	0.0	22.0	Rv1918c (PPE35)
2168864	37.1	66.2	29.1	0.0	6.0	151.5	36.1	29.1	0.0	0.0	0.0	154.2	Rv1918c (PPE35)
2168892	1010.9	225.6	323.1	247.4	239.7	323.1	1346.0	1037.9	943.4	495.2	648.4	331.5	Rv1918c (PPE35)
2168942	0.0	6.0	0.0	0.0	0.0	0.0	24.1	14.1	0.0	0.0	0.0	44.1	Rv1918c (PPE35)
2168960	197.6	39.1	77.3	33.1	82.2	113.4	190.4	330.2	37.1	18.0	0.0	0.0	Rv1918c (PPE35)
2168970	310.9	119.3	256.9	148.2	151.4	170.6	6.0	14.1	791.0	179.4	298.6	66.1	Rv1918c (PPE35)
2168996	0.0	46.1	47.2	0.0	25.1	37.1	0.0	0.0	53.1	0.0	215.5	22.0	Rv1918c (PPE35)
2169059	169.5	192.5	119.4	99.2	101.3	132.5	92.2	179.7	113.3	228.6	51.1	0.0	Rv1918c (PPE35)
2169131	0.0	0.0	0.0	0.0	0.0	0.0	0.0	0.0	0.0	0.0	0.0	0.0	Rv1918c (PPE35)
2169180	0.0	0.0	0.0	0.0	0.0	0.0	0.0	0.0	0.0	0.0	0.0	0.0	Rv1918c (PPE35)
2169219	0.0	0.0	0.0	0.0	0.0	0.0	0.0	0.0	0.0	0.0	0.0	0.0	Rv1918c (PPE35)
2169292	18.1	59.2	0.0	0.0	69.2	56.2	0.0	0.0	0.0	6.0	0.0	0.0	Rv1918c (PPE35)
2169335	0.0	0.0	0.0	0.0	0.0	0.0	0.0	0.0	0.0	0.0	0.0	0.0	Rv1918c (PPE35)
2169348	18.1	73.2	23.1	49.1	0.0	0.0	36.1	149.6	0.0	0.0	10.0	0.0	Rv1918c (PPE35)
2169419	103.3	238.7	538.9	330.6	183.5	227.8	147.3	435.6	166.4	364.9	20.0	44.1	Rv1918c (PPE35)
2169460	9.0	19.1	0.0	0.0	31.1	18.1	0.0	0.0	60.2	0.0	10.0	0.0	Rv1918c (PPE35)
2169515	0.0	6.0	11.0	16.0	12.0	0.0	0.0	0.0	0.0	0.0	0.0	0.0	Rv1918c (PPE35)
2169584	0.0	0.0	0.0	0.0	0.0	0.0	0.0	0.0	0.0	0.0	0.0	0.0	Rv1918c (PPE35)
2169635	0.0	0.0	0.0	0.0	0.0	0.0	0.0	0.0	0.0	0.0	0.0	0.0	Rv1918c (PPE35)
2169644	0.0	0.0	0.0	0.0	0.0	0.0	0.0	0.0	0.0	0.0	0.0	0.0	Rv1918c (PPE35)
2169657	0.0	0.0	0.0	0.0	0.0	0.0	0.0	0.0	0.0	0.0	0.0	0.0	Rv1918c (PPE35)
2169668	0.0	0.0	0.0	0.0	0.0	0.0	0.0	0.0	0.0	0.0	0.0	0.0	Rv1918c (PPE35)
2169731	0.0	0.0	0.0	0.0	0.0	0.0	0.0	0.0	0.0	0.0	0.0	0.0	Rv1918c (PPE35)
2169843	0.0	0.0	0.0	0.0	0.0	0.0	0.0	0.0	0.0	0.0	0.0	0.0	Rv1918c (PPE35)
2169864	235.7	146.4	95.3	49.1	12.0	94.3	0.0	164.6	60.2	55.1	10.0	176.3	Rv1918c (PPE35)
2169881	0.0	0.0	0.0	0.0	0.0	0.0	0.0	0.0	0.0	0.0	0.0	0.0	Rv1918c (PPE35)
2169890	37.1	46.1	29.1	16.0	6.0	56.2	0.0	14.1	0.0	61.1	0.0	176.3	Rv1918c (PPE35)
2170004	0.0	0.0	17.1	0.0	0.0	0.0	6.0	14.1	0.0	43.1	0.0	66.1	Rv1918c (PPE35)
2170125	0.0	0.0	0.0	0.0	0.0	0.0	0.0	0.0	0.0	0.0	0.0	0.0	Rv1918c (PPE35)
2170159	359.0	119.3	191.7	165.3	138.4	227.8	252.6	164.6	68.2	117.3	328.7	0.0	Rv1918c (PPE35)
2170176	131.4	26.1	59.2	0.0	113.3	113.4	55.1	29.1	144.4	6.0	30.1	22.0	Rv1918c (PPE35)
2170201	94.3	146.4	53.2	16.0	75.2	94.3	369.8	134.5	45.1	18.0	61.1	441.7	Rv1918c (PPE35)
2170254	18.1	0.0	5.0	0.0	0.0	0.0	0.0	0.0	7.0	0.0	0.0	0.0	Rv1918c (PPE35)
2170266	179.5	112.3	77.3	16.0	164.5	94.3	320.7	149.6	182.5	98.2	71.1	66.1	Rv1918c (PPE35)
2170305	226.6	99.3	17.1	49.1	25.1	75.3	80.2	44.2	30.1	105.3	576.2	154.2	Rv1918c (PPE35)
2170405	56.2	132.4	143.5	33.1	119.3	56.2	30.1	134.5	15.0	216.5	20.0	0.0	Rv1918c (PPE35)
2170506	0.0	39.1	0.0	0.0	63.2	0.0	0.0	0.0	0.0	0.0	0.0	0.0	Rv1918c (PPE35)
2170612	547.5	478.3	682.4	462.8	442.3	570.0	660.5	1488.6	897.3	415.0	1143.4	353.5	Rv1918c (PPE35)
2170690	84.2	112.3	149.5	148.2	101.3	132.5	252.6	149.6	60.2	0.0	411.9	0.0	
2170703	0.0	0.0	0.0	0.0	0.0	0.0	6.0	0.0	0.0	6.0	10.0	995.5	
2170725	0.0	0.0	0.0	0.0	0.0	0.0	0.0	0.0	0.0	0.0	0.0	0.0	
2170746	0.0	0.0	0.0	0.0	12.0	18.1	0.0	0.0	0.0	0.0	0.0	0.0	
2170750	0.0	0.0	0.0	0.0	0.0	0.0	0.0	0.0	0.0	0.0	0.0	0.0	
2170757	0.0	0.0	0.0	0.0	0.0	0.0	0.0	0.0	0.0	0.0	0.0	0.0	
2170759	0.0	0.0	0.0	0.0	0.0	0.0	0.0	0.0	0.0	0.0	0.0	0.0	
2170765	0.0	0.0	0.0	0.0	0.0	0.0	0.0	0.0	0.0	0.0	0.0	0.0	
2170791	0.0	0.0	0.0	0.0	0.0	0.0	0.0	0.0	0.0	0.0	0.0	0.0	
2170798	0.0	0.0	5.0	0.0	0.0	0.0	0.0	0.0	0.0	0.0	0.0	0.0	
2170804	84.2	99.3	17.1	0.0	44.1	37.1	12.0	29.1	106.3	98.2	0.0	0.0	
2170830	0.0	33.1	0.0	0.0	44.1	0.0	0.0	0.0	53.1	30.1	0.0	0.0	
2170843	0.0	0.0	0.0	0.0	0.0	0.0	0.0	0.0	0.0	0.0	0.0	0.0	
2170855	0.0	0.0	0.0	0.0	0.0	0.0	0.0	0.0	0.0	0.0	0.0	0.0	
2170857	84.2	119.3	196.7	214.4	101.3	113.4	234.5	119.5	265.7	86.2	792.7	22.0	
2170867	0.0	26.1	11.0	0.0	0.0	18.1	0.0	0.0	0.0	0.0	0.0	22.0	
2170870	0.0	0.0	0.0	0.0	0.0	0.0	0.0	0.0	0.0	0.0	0.0	0.0	
2170891	0.0	0.0	0.0	0.0	0.0	0.0	0.0	0.0	0.0	0.0	0.0	0.0	
2170895	0.0	0.0	0.0	0.0	0.0	0.0	0.0	0.0	0.0	0.0	0.0	0.0	
2170917	9.0	6.0	0.0	0.0	0.0	0.0	6.0	119.5	0.0	0.0	0.0	0.0	
2170927	0.0	0.0	0.0	0.0	0.0	0.0	0.0	0.0	0.0	0.0	0.0	0.0	
2170930	0.0	0.0	0.0	0.0	0.0	0.0	0.0	0.0	0.0	0.0	0.0	0.0	
2170948	0.0	6.0	17.1	0.0	0.0	0.0	30.1	0.0	22.1	6.0	0.0	0.0	
2170958	840.4	292.8	293.0	148.2	164.5	227.8	73.2	29.1	189.5	86.2	215.5	22.0	
2170992	0.0	0.0	0.0	0.0	0.0	0.0	0.0	0.0	0.0	0.0	0.0	0.0	
2171016	131.4	152.4	161.6	148.2	82.2	189.7	18.0	104.4	288.7	142.3	586.2	22.0	
2171058	160.5	311.9	359.3	115.2	101.3	323.1	6.0	14.1	159.4	303.7	308.6	0.0	
2171181	37.1	86.2	41.1	33.1	37.1	37.1	24.1	0.0	37.1	37.1	0.0	0.0	Rv1919c (-)
2171208	0.0	0.0	0.0	0.0	0.0	0.0	0.0	0.0	0.0	0.0	0.0	0.0	Rv1919c (-)
2171229	406.1	518.4	424.5	495.8	296.9	379.3	129.3	435.6	341.9	154.4	494.0	44.1	Rv1919c (-)
2171249	443.3	399.1	311.1	595.0	512.5	341.2	400.9	676.6	166.4	86.2	298.6	618.9	Rv1919c (-)
2171285	575.6	159.4	250.9	429.7	315.9	94.3	258.6	29.1	136.3	129.3	421.9	44.1	Rv1919c (-)
2171309	28.1	19.1	5.0	33.1	37.1	56.2	0.0	14.1	7.0	30.1	679.4	0.0	Rv1919c (-)
2171350	131.4	106.3	196.7	181.3	202.6	208.7	18.0	59.2	98.3	272.7	349.7	22.0	Rv1919c (-)
2171568	197.6	132.4	202.7	148.2	183.5	246.9	30.1	134.5	15.0	43.1	0.0	22.0	
2171583	18.1	59.2	71.3	49.1	25.1	18.1	141.3	29.1	7.0	136.3	0.0	265.4	
2171588	28.1	0.0	11.0	0.0	6.0	18.1	6.0	14.1	22.1	0.0	0.0	0.0	
2171614	150.4	86.2	65.2	82.1	37.1	132.5	357.8	255.0	212.5	105.3	10.0	66.1	
2171659	179.5	372.0	167.6	33.1	277.8	323.1	92.2	29.1	371.9	191.5	349.7	596.9	Rv1920 (-)
2171683	131.4	172.5	119.4	1040.7	164.5	208.7	252.6	134.5	182.5	179.4	30.1	0.0	Rv1920 (-)
2171764	179.5	192.5	305.1	181.3	145.4	323.1	487.1	766.9	258.7	98.2	30.1	22.0	Rv1920 (-)
2171777	113.3	159.4	179.6	99.2	214.6	56.2	129.3	179.7	174.4	148.4	71.1	0.0	Rv1920 (-)
2172068	9.0	39.1	23.1	0.0	0.0	0.0	0.0	14.1	22.1	6.0	0.0	0.0	Rv1920 (-)
2172125	0.0	0.0	0.0	0.0	0.0	0.0	0.0	0.0	0.0	0.0	0.0	0.0	Rv1920 (-)
2172285	0.0	0.0	11.0	0.0	0.0	0.0	67.2	89.3	15.0	0.0	0.0	0.0	Rv1920 (-)
2172305	802.3	651.8	795.8	677.1	746.2	589.1	271.6	616.3	555.4	743.8	905.9	309.5	Rv1920 (-)
2172308	377.1	232.6	418.5	445.7	296.9	246.9	123.3	104.4	189.5	600.5	277.6	132.2	Rv1920 (-)
2172343	37.1	112.3	161.6	165.3	119.3	75.3	43.1	0.0	204.5	98.2	30.1	110.2	Rv1920 (-)
2172364	37.1	13.0	23.1	0.0	0.0	37.1	0.0	0.0	0.0	49.1	0.0	0.0	Rv1920 (-)
2172403	0.0	0.0	0.0	0.0	0.0	0.0	0.0	0.0	0.0	0.0	0.0	0.0	Rv1920 (-)
2172491	131.4	146.4	262.9	198.3	328.9	94.3	104.2	29.1	189.5	61.1	185.4	198.3	Rv1920 (-)
2172582	0.0	6.0	17.1	0.0	0.0	18.1	0.0	0.0	68.2	6.0	0.0	0.0	Rv1921c (lppF)
2172627	434.2	651.8	557.0	247.4	405.2	570.0	271.6	360.4	965.5	892.2	390.8	574.9	Rv1921c (lppF)
2172631	925.6	732.0	819.9	974.6	847.4	931.3	1518.4	766.9	2046.2	1139.8	874.8	552.8	Rv1921c (lppF)
2172659	9.0	6.0	5.0	66.1	0.0	18.1	24.1	0.0	60.2	0.0	0.0	22.0	Rv1921c (lppF)
2172683	235.7	219.6	149.5	198.3	119.3	151.5	92.2	119.5	83.2	86.2	143.3	397.6	Rv1921c (lppF)
2172709	18.1	26.1	0.0	33.1	63.2	94.3	73.2	59.2	22.1	105.3	10.0	0.0	Rv1921c (lppF)
2172907	179.5	318.9	394.4	495.8	683.0	589.1	345.8	601.3	333.9	315.8	143.3	884.3	Rv1921c (lppF)
2173020	65.2	39.1	29.1	33.1	37.1	37.1	0.0	0.0	7.0	43.1	10.0	0.0	Rv1921c (lppF)
2173026	462.3	658.8	436.5	859.4	625.8	608.2	2104.7	1098.1	844.2	333.8	174.4	1415.1	Rv1921c (lppF)
2173088	0.0	0.0	0.0	0.0	0.0	0.0	0.0	0.0	0.0	0.0	0.0	0.0	Rv1921c (lppF)
2173106	28.1	139.4	35.1	0.0	25.1	18.1	0.0	0.0	0.0	49.1	0.0	22.0	Rv1921c (lppF)
2173132	9.0	33.1	29.1	16.0	31.1	56.2	55.1	29.1	15.0	92.2	0.0	22.0	Rv1921c (lppF)
2173144	254.7	345.9	299.1	231.4	562.6	265.9	561.3	239.9	783.0	290.7	318.7	840.3	Rv1921c (lppF)
2173249	56.2	66.2	101.4	181.3	145.4	151.5	160.4	224.8	371.9	43.1	597.3	375.6	Rv1921c (lppF)
2173279	0.0	6.0	23.1	0.0	75.2	18.1	12.0	104.4	22.1	0.0	0.0	0.0	Rv1921c (lppF)
2173307	0.0	0.0	0.0	0.0	0.0	0.0	0.0	0.0	0.0	0.0	0.0	0.0	Rv1921c (lppF)
2173413	245.7	225.6	275.0	264.4	145.4	265.9	86.2	149.6	395.0	154.4	174.4	22.0	Rv1921c (lppF)
2173465	65.2	146.4	119.4	33.1	138.4	151.5	12.0	0.0	395.0	383.9	174.4	0.0	Rv1921c (lppF)
2173528	320.9	465.3	347.2	478.8	468.4	455.6	338.8	616.3	623.6	588.4	1215.6	441.7	Rv1921c (lppF)
2173531	273.8	298.8	341.2	330.6	386.1	285.0	314.7	164.6	371.9	315.8	236.5	663.0	Rv1921c (lppF)
2173543	113.3	26.1	47.2	33.1	31.1	75.3	0.0	29.1	53.1	0.0	0.0	22.0	Rv1921c (lppF)
2173788	425.2	159.4	161.6	66.1	164.5	75.3	227.5	74.3	129.3	117.3	61.1	88.1	Rv1921c (lppF)
2173804	679.9	751.1	484.7	445.7	677.0	474.7	475.1	857.2	1056.7	613.5	339.7	485.7	
2173918	18.1	59.2	29.1	16.0	101.3	37.1	49.1	74.3	45.1	49.1	61.1	44.1	
2174017	0.0	0.0	0.0	0.0	6.0	0.0	0.0	0.0	0.0	6.0	0.0	0.0	
2174049	84.2	285.8	185.7	181.3	164.5	246.9	184.4	59.2	91.2	123.3	71.1	0.0	
2174061	65.2	86.2	41.1	33.1	12.0	132.5	98.2	59.2	129.3	284.7	143.3	0.0	
2174087	9.0	33.1	35.1	33.1	0.0	18.1	0.0	0.0	91.2	247.6	20.0	0.0	Rv1922 (-)
2174188	1709.8	1350.7	1132.0	1603.7	879.5	1748.2	1264.8	2647.0	2389.1	1127.8	1173.5	818.2	Rv1922 (-)
2174222	944.7	691.9	874.1	760.3	468.4	759.7	1487.3	1940.3	768.0	985.4	1544.2	818.2	Rv1922 (-)
2174270	160.5	278.8	161.6	412.7	138.4	151.5	0.0	0.0	159.4	0.0	185.4	0.0	Rv1922 (-)
2174289	28.1	99.3	167.6	148.2	63.2	113.4	6.0	0.0	197.5	43.1	51.1	22.0	Rv1922 (-)
2174426	263.7	285.8	262.9	132.2	164.5	304.1	190.4	179.7	448.1	160.4	61.1	22.0	Rv1922 (-)
2174444	0.0	0.0	0.0	0.0	0.0	0.0	0.0	0.0	0.0	0.0	0.0	0.0	Rv1922 (-)
2174452	415.2	439.2	365.3	280.5	170.5	493.8	252.6	224.8	981.5	86.2	1575.3	154.2	Rv1922 (-)
2174456	56.2	79.2	35.1	49.1	56.2	151.5	567.3	209.8	75.2	18.0	71.1	0.0	Rv1922 (-)
2174465	594.7	325.9	412.4	115.2	405.2	341.2	110.2	194.7	547.4	483.2	741.6	397.6	Rv1922 (-)
2174530	462.3	811.2	532.9	727.2	474.4	474.7	963.2	586.2	661.7	582.4	968.0	1061.6	Rv1922 (-)
2174557	47.1	179.5	53.2	0.0	56.2	18.1	12.0	0.0	91.2	12.0	576.2	22.0	Rv1922 (-)
2174603	0.0	0.0	0.0	0.0	0.0	0.0	0.0	0.0	0.0	0.0	0.0	0.0	Rv1922 (-)
2174650	103.3	33.1	125.4	0.0	145.4	189.7	518.2	104.4	121.3	136.3	10.0	22.0	Rv1922 (-)
2174665	18.1	73.2	77.3	0.0	56.2	151.5	6.0	44.2	0.0	86.2	92.2	0.0	Rv1922 (-)
2174803	65.2	172.5	23.1	33.1	119.3	37.1	6.0	0.0	7.0	12.0	51.1	0.0	Rv1922 (-)
2174836	0.0	0.0	0.0	16.0	0.0	18.1	104.2	44.2	0.0	0.0	20.0	0.0	Rv1922 (-)
2174895	65.2	46.1	29.1	16.0	18.1	18.1	6.0	0.0	22.1	86.2	20.0	485.7	Rv1922 (-)
2174923	56.2	86.2	65.2	16.0	132.4	75.3	0.0	224.8	0.0	123.3	0.0	0.0	Rv1922 (-)
2175010	0.0	0.0	5.0	0.0	0.0	0.0	6.0	300.1	0.0	0.0	0.0	0.0	Rv1922 (-)
2175187	84.2	33.1	59.2	0.0	75.2	56.2	6.0	14.1	121.3	12.0	10.0	44.1	Rv1922 (-),Rv1923 (lipD)
2175196	0.0	0.0	0.0	0.0	0.0	0.0	0.0	0.0	0.0	0.0	0.0	0.0	Rv1923 (lipD)
2175215	9.0	0.0	0.0	0.0	0.0	0.0	0.0	0.0	0.0	0.0	0.0	0.0	Rv1923 (lipD)
2175239	113.3	152.4	244.9	132.2	246.7	151.5	246.6	179.7	418.1	204.5	143.3	0.0	Rv1923 (lipD)
2175280	94.3	26.1	71.3	0.0	56.2	94.3	12.0	0.0	151.4	0.0	0.0	220.3	Rv1923 (lipD)
2175348	94.3	33.1	23.1	99.2	132.4	37.1	104.2	29.1	151.4	49.1	30.1	22.0	Rv1923 (lipD)
2175387	538.5	465.3	490.7	429.7	670.9	627.2	36.1	29.1	555.4	805.0	1153.4	441.7	Rv1923 (lipD)
2175389	538.5	165.5	161.6	165.3	246.7	132.5	400.9	300.1	288.7	49.1	123.3	353.5	Rv1923 (lipD)
2175448	320.9	252.7	466.6	231.4	348.0	285.0	345.8	300.1	517.3	98.2	92.2	906.4	Rv1923 (lipD)
2175464	0.0	0.0	0.0	0.0	0.0	0.0	0.0	0.0	0.0	0.0	0.0	0.0	Rv1923 (lipD)
2175546	141.4	119.3	131.5	66.1	170.5	170.6	67.2	255.0	729.9	55.1	102.2	132.2	Rv1923 (lipD)
2175567	0.0	0.0	17.1	0.0	6.0	0.0	0.0	0.0	0.0	0.0	0.0	0.0	Rv1923 (lipD)
2175587	141.4	165.5	137.5	445.7	176.5	151.5	203.5	134.5	166.4	315.8	133.3	220.3	Rv1923 (lipD)
2175718	28.1	132.4	65.2	0.0	25.1	56.2	12.0	149.6	7.0	68.2	0.0	0.0	Rv1923 (lipD)
2175744	113.3	152.4	185.7	115.2	170.5	189.7	12.0	0.0	265.7	129.3	287.6	176.3	Rv1923 (lipD)
2175759	963.7	858.3	1023.6	495.8	670.9	969.4	573.3	812.1	1490.8	1419.5	1009.1	862.3	Rv1923 (lipD)
2175857	604.7	531.5	999.5	925.6	980.8	589.1	555.2	902.4	1102.8	539.3	1060.2	1570.3	Rv1923 (lipD)
2175890	47.1	73.2	0.0	0.0	12.0	37.1	160.4	104.4	30.1	117.3	0.0	0.0	Rv1923 (lipD)
2176002	1067.0	452.2	418.5	363.6	727.1	285.0	635.4	285.1	759.9	433.1	545.1	353.5	Rv1923 (lipD)
2176037	575.6	372.0	544.9	776.3	474.4	646.3	289.6	736.8	630.6	427.0	730.5	2455.7	Rv1923 (lipD)
2176107	329.9	492.3	538.9	611.0	702.0	341.2	586.3	887.3	1505.8	333.8	185.4	419.6	Rv1923 (lipD)
2176168	320.9	185.5	377.3	181.3	303.9	341.2	123.3	29.1	577.5	501.2	638.3	88.1	Rv1923 (lipD)
2176195	368.0	359.0	305.1	330.6	594.7	531.9	672.5	119.5	814.1	477.2	174.4	309.5	Rv1923 (lipD)
2176208	150.4	165.5	305.1	99.2	246.7	132.5	160.4	285.1	448.1	216.5	20.0	242.4	Rv1923 (lipD)
2176226	1000.8	618.7	563.0	661.1	392.1	627.2	1055.4	360.4	897.3	650.6	226.5	752.1	Rv1923 (lipD)
2176230	699.0	718.0	880.1	743.2	607.8	874.1	1049.4	616.3	593.5	874.1	1905.0	1282.9	Rv1923 (lipD)
2176242	94.3	126.3	89.3	148.2	195.6	94.3	18.0	74.3	83.2	241.6	895.9	88.1	Rv1923 (lipD)
2176278	103.3	33.1	5.0	0.0	0.0	37.1	12.0	0.0	182.5	0.0	0.0	0.0	Rv1923 (lipD)
2176344	28.1	26.1	119.4	33.1	50.1	94.3	43.1	164.6	15.0	68.2	246.5	0.0	Rv1923 (lipD)
2176352	84.2	53.1	119.4	0.0	44.1	94.3	555.2	89.3	410.0	80.2	41.1	22.0	Rv1923 (lipD)
2176369	443.3	432.2	754.7	396.7	487.4	570.0	913.0	420.6	927.4	508.2	421.9	66.1	Rv1923 (lipD)
2176382	197.6	179.5	191.7	280.5	335.0	132.5	444.0	149.6	182.5	290.7	164.3	419.6	Rv1923 (lipD)
2176479	310.9	392.1	604.1	379.6	499.4	417.5	1030.3	450.7	950.4	321.8	648.4	796.2	Rv1923 (lipD)
2176481	0.0	13.0	23.1	0.0	0.0	18.1	0.0	14.1	68.2	43.1	10.0	0.0	Rv1923 (lipD)
2176518	708.0	791.2	538.9	1636.8	942.7	570.0	1080.4	1233.7	1026.6	1233.0	1369.9	641.0	Rv1923 (lipD)
2176531	0.0	0.0	5.0	0.0	6.0	18.1	12.0	89.3	22.1	0.0	0.0	0.0	
2176558	188.5	272.7	418.5	99.2	233.7	227.8	215.5	74.3	874.2	749.8	10.0	375.6	Rv1924c (-)
2176567	37.1	26.1	41.1	0.0	50.1	37.1	172.4	134.5	159.4	37.1	92.2	287.4	Rv1924c (-)
2176575	235.7	152.4	191.7	66.1	214.6	151.5	320.7	74.3	570.5	241.6	30.1	176.3	Rv1924c (-)
2176619	9.0	53.1	107.4	0.0	6.0	18.1	110.2	44.2	182.5	0.0	20.0	0.0	Rv1924c (-)
2176631	94.3	33.1	29.1	49.1	44.1	75.3	0.0	0.0	45.1	0.0	10.0	0.0	Rv1924c (-)
2176638	1133.2	751.1	1359.8	1057.8	1227.5	1121.0	764.7	1128.3	1391.6	1735.2	494.0	3118.7	Rv1924c (-)
2176693	273.8	212.6	173.6	132.2	328.9	94.3	264.6	59.2	280.7	74.2	30.1	0.0	Rv1924c (-)
2176794	56.2	6.0	41.1	16.0	88.3	56.2	160.4	29.1	258.7	210.5	154.3	22.0	Rv1924c (-)
2176803	131.4	106.3	365.3	49.1	271.8	132.5	30.1	44.2	410.0	259.6	328.7	22.0	Rv1924c (-)
2176842	18.1	0.0	23.1	0.0	6.0	18.1	0.0	74.3	22.1	0.0	0.0	0.0	Rv1924c (-)
2176857	0.0	0.0	0.0	0.0	0.0	0.0	203.5	134.5	0.0	0.0	0.0	0.0	Rv1924c (-)
2176870	235.7	292.8	101.4	49.1	183.5	189.7	345.8	74.3	30.1	539.3	51.1	353.5	Rv1924c (-)
2176947	1700.8	1576.3	2078.3	1405.4	1645.7	1482.3	2692.0	1774.7	2389.1	2169.3	2111.4	1592.4	
2176968	0.0	19.1	0.0	0.0	44.1	0.0	0.0	0.0	7.0	0.0	0.0	0.0	
2177007	349.0	458.3	604.1	82.1	581.7	379.3	135.3	586.2	1209.1	340.8	256.5	818.2	
2177059	103.3	139.4	214.8	346.6	176.5	436.6	36.1	74.3	326.8	142.3	359.8	419.6	
2177068	660.9	392.1	400.4	82.1	239.7	493.8	178.4	405.5	471.2	730.8	926.9	22.0	
2177080	670.9	990.7	1203.2	1421.4	797.3	740.6	1012.3	1007.8	935.4	1474.6	2265.8	2212.3	
2177082	1019.9	704.9	1162.1	511.9	1038.0	740.6	1407.2	1323.0	1582.0	1400.4	3151.6	840.3	
2177093	0.0	0.0	0.0	0.0	0.0	0.0	12.0	0.0	0.0	6.0	0.0	0.0	
2177129	18.1	92.3	161.6	16.0	25.1	75.3	30.1	104.4	75.2	43.1	0.0	0.0	Rv1925 (fadD31)
2177137	245.7	359.0	323.1	49.1	170.5	341.2	283.6	345.3	144.4	228.6	41.1	0.0	Rv1925 (fadD31)
2177140	2966.4	2827.7	2120.4	1372.3	2037.9	2185.8	777.7	1819.9	3119.0	3750.2	658.4	1747.6	Rv1925 (fadD31)
2177229	113.3	79.2	262.9	148.2	101.3	265.9	475.1	510.9	235.6	409.0	328.7	22.0	Rv1925 (fadD31)
2177250	0.0	139.4	155.5	16.0	18.1	56.2	12.0	44.2	60.2	619.5	0.0	0.0	Rv1925 (fadD31)
2177256	9.0	0.0	0.0	16.0	31.1	18.1	30.1	14.1	0.0	80.2	20.0	88.1	Rv1925 (fadD31)
2177318	0.0	6.0	5.0	0.0	18.1	0.0	36.1	0.0	0.0	0.0	0.0	0.0	Rv1925 (fadD31)
2177326	0.0	0.0	0.0	0.0	0.0	0.0	0.0	0.0	0.0	0.0	0.0	0.0	Rv1925 (fadD31)
2177335	453.3	92.3	353.2	214.4	277.8	379.3	481.1	375.4	653.7	675.7	30.1	44.1	Rv1925 (fadD31)
2177406	273.8	126.3	161.6	16.0	107.3	189.7	166.4	721.7	129.3	98.2	215.5	22.0	Rv1925 (fadD31)
2177421	207.6	185.5	107.4	66.1	82.2	208.7	832.9	255.0	30.1	458.1	10.0	22.0	Rv1925 (fadD31)
2177498	0.0	0.0	0.0	0.0	0.0	0.0	0.0	0.0	0.0	0.0	0.0	0.0	Rv1925 (fadD31)
2177530	37.1	159.4	185.7	16.0	37.1	18.1	36.1	119.5	106.3	185.5	0.0	0.0	Rv1925 (fadD31)
2177623	84.2	13.0	47.2	0.0	0.0	37.1	49.1	0.0	220.6	6.0	0.0	0.0	Rv1925 (fadD31)
2177677	0.0	0.0	0.0	82.1	6.0	37.1	6.0	0.0	37.1	18.0	0.0	0.0	Rv1925 (fadD31)
2177691	273.8	92.3	256.9	66.1	88.3	189.7	617.4	480.8	509.3	812.0	71.1	22.0	Rv1925 (fadD31)
2177818	0.0	26.1	0.0	16.0	6.0	18.1	197.4	59.2	0.0	0.0	0.0	0.0	Rv1925 (fadD31)
2177826	18.1	19.1	29.1	0.0	6.0	18.1	6.0	14.1	45.1	228.6	0.0	0.0	Rv1925 (fadD31)
2177842	18.1	19.1	47.2	16.0	25.1	0.0	388.9	104.4	0.0	136.3	0.0	0.0	Rv1925 (fadD31)
2177868	9.0	6.0	11.0	16.0	6.0	0.0	0.0	0.0	0.0	0.0	0.0	0.0	Rv1925 (fadD31)
2177991	56.2	13.0	95.3	0.0	56.2	75.3	190.4	224.8	0.0	191.5	0.0	0.0	Rv1925 (fadD31)
2178016	0.0	26.1	59.2	0.0	12.0	18.1	0.0	0.0	0.0	0.0	0.0	0.0	Rv1925 (fadD31)
2178123	150.4	59.2	53.2	132.2	82.2	18.1	221.5	149.6	60.2	247.6	10.0	0.0	Rv1925 (fadD31)
2178130	47.1	26.1	161.6	16.0	82.2	37.1	289.6	179.7	22.1	30.1	10.0	0.0	Rv1925 (fadD31)
2178137	226.6	99.3	196.7	379.6	25.1	37.1	166.4	300.1	75.2	668.6	10.0	66.1	Rv1925 (fadD31)
2178156	37.1	92.3	107.4	0.0	63.2	37.1	160.4	89.3	189.5	86.2	0.0	0.0	Rv1925 (fadD31)
2178163	0.0	33.1	35.1	0.0	63.2	56.2	0.0	14.1	15.0	0.0	215.5	0.0	Rv1925 (fadD31)
2178222	28.1	92.3	89.3	181.3	94.3	75.3	12.0	0.0	75.2	327.8	0.0	0.0	Rv1925 (fadD31)
2178350	0.0	0.0	0.0	0.0	0.0	0.0	0.0	0.0	0.0	0.0	0.0	0.0	Rv1925 (fadD31)
2178406	188.5	86.2	35.1	0.0	31.1	37.1	141.3	224.8	60.2	12.0	0.0	0.0	Rv1925 (fadD31)
2178432	9.0	6.0	5.0	0.0	56.2	56.2	6.0	44.2	0.0	12.0	0.0	0.0	Rv1925 (fadD31)
2178561	84.2	0.0	35.1	0.0	31.1	75.3	18.0	29.1	7.0	0.0	0.0	0.0	Rv1925 (fadD31)
2178579	131.4	285.8	196.7	214.4	101.3	208.7	92.2	465.8	288.7	1022.5	10.0	88.1	Rv1925 (fadD31)
2178630	0.0	0.0	0.0	0.0	6.0	0.0	0.0	0.0	0.0	0.0	0.0	0.0	Rv1925 (fadD31)
2178687	273.8	106.3	101.4	33.1	75.2	132.5	24.1	59.2	91.2	185.5	10.0	840.3	Rv1925 (fadD31)
2178691	75.2	185.5	256.9	198.3	126.4	151.5	264.6	315.2	91.2	396.0	154.3	22.0	Rv1925 (fadD31)
2178838	0.0	0.0	0.0	0.0	0.0	0.0	0.0	0.0	0.0	0.0	0.0	0.0	Rv1925 (fadD31)
2178927	425.2	232.6	377.3	214.4	119.3	75.3	771.7	149.6	220.6	563.4	0.0	44.1	Rv1925 (fadD31)
2178954	434.2	558.5	538.9	313.5	392.1	646.3	524.2	270.0	364.9	681.7	1019.1	0.0	Rv1925 (fadD31)
2178958	169.5	152.4	347.2	363.6	195.6	417.5	469.1	239.9	182.5	68.2	905.9	0.0	
2178965	84.2	238.7	185.7	214.4	189.5	246.9	129.3	59.2	121.3	185.5	41.1	132.2	Rv1926c (mpt63)
2179043	113.3	66.2	83.3	132.2	170.5	132.5	0.0	14.1	136.3	18.0	20.0	22.0	Rv1926c (mpt63)
2179077	0.0	6.0	0.0	16.0	0.0	0.0	36.1	0.0	0.0	166.4	51.1	0.0	Rv1926c (mpt63)
2179089	65.2	33.1	5.0	99.2	25.1	37.1	6.0	0.0	0.0	61.1	10.0	0.0	Rv1926c (mpt63)
2179127	28.1	66.2	35.1	49.1	44.1	56.2	0.0	14.1	68.2	284.7	0.0	0.0	Rv1926c (mpt63)
2179238	0.0	0.0	0.0	0.0	0.0	0.0	0.0	0.0	0.0	0.0	0.0	0.0	Rv1926c (mpt63)
2179321	670.9	485.3	466.6	478.8	252.7	417.5	500.1	420.6	288.7	358.9	566.2	198.3	Rv1926c (mpt63)
2179352	263.7	159.4	244.9	511.9	195.6	151.5	0.0	0.0	159.4	142.3	61.1	0.0	Rv1926c (mpt63)
2179411	292.8	258.7	281.0	99.2	321.9	265.9	172.4	375.4	288.7	290.7	92.2	685.0	Rv1926c (mpt63)
2179451	75.2	179.5	299.1	297.5	157.5	113.4	178.4	119.5	623.6	61.1	164.3	22.0	
2179460	263.7	86.2	202.7	16.0	202.6	189.7	55.1	134.5	258.7	43.1	895.9	353.5	
2179476	103.3	92.3	71.3	82.1	164.5	56.2	135.3	74.3	159.4	43.1	215.5	88.1	
2179504	84.2	132.4	23.1	66.1	12.0	75.3	6.0	0.0	0.0	0.0	41.1	66.1	
2179509	273.8	225.6	490.7	247.4	164.5	323.1	295.7	270.0	752.9	204.5	1379.9	906.4	
2179531	84.2	59.2	59.2	379.6	94.3	132.5	6.0	89.3	113.3	55.1	20.0	22.0	
2179546	37.1	6.0	17.1	33.1	12.0	37.1	0.0	29.1	0.0	0.0	0.0	0.0	
2179582	18.1	0.0	0.0	0.0	0.0	0.0	0.0	0.0	0.0	0.0	0.0	0.0	
2179634	28.1	86.2	35.1	0.0	31.1	94.3	67.2	14.1	15.0	0.0	0.0	0.0	
2179690	179.5	199.5	89.3	16.0	69.2	37.1	12.0	14.1	75.2	43.1	0.0	110.2	Rv1927 (-)
2179740	0.0	0.0	0.0	0.0	0.0	0.0	0.0	0.0	0.0	0.0	0.0	0.0	Rv1927 (-)
2179848	566.6	458.3	508.8	396.7	506.5	493.8	475.1	495.9	912.3	892.2	226.5	44.1	Rv1927 (-)
2179893	850.4	997.7	1071.8	661.1	917.6	1140.1	623.4	631.4	920.3	619.5	380.8	906.4	Rv1927 (-)
2179956	28.1	59.2	71.3	66.1	56.2	56.2	6.0	104.4	30.1	86.2	0.0	596.9	Rv1927 (-)
2179992	310.9	465.3	436.5	661.1	644.9	436.6	1370.1	526.0	973.5	532.3	617.3	132.2	Rv1927 (-)
2180003	0.0	0.0	0.0	0.0	50.1	0.0	0.0	14.1	0.0	0.0	0.0	0.0	Rv1927 (-)
2180062	18.1	19.1	0.0	0.0	56.2	0.0	0.0	0.0	0.0	0.0	0.0	0.0	Rv1927 (-)
2180077	9.0	92.3	0.0	33.1	63.2	56.2	6.0	0.0	30.1	61.1	10.0	0.0	Rv1927 (-)
2180094	0.0	0.0	53.2	49.1	25.1	0.0	0.0	0.0	7.0	92.2	0.0	0.0	Rv1927 (-)
2180129	197.6	179.5	179.6	198.3	208.6	189.7	24.1	29.1	113.3	129.3	370.8	44.1	Rv1927 (-)
2180138	670.9	591.6	371.3	826.4	373.1	512.8	901.0	465.8	356.9	588.4	442.9	752.1	Rv1927 (-)
2180142	859.4	931.5	946.3	727.2	828.4	874.1	746.7	797.0	1079.8	303.7	1112.3	22.0	Rv1927 (-)
2180185	122.3	165.5	149.5	115.2	208.6	113.4	129.3	315.2	371.9	154.4	586.2	0.0	Rv1927 (-)
2180240	84.2	199.5	89.3	231.4	315.9	208.7	12.0	104.4	486.2	49.1	143.3	0.0	Rv1927 (-)
2180261	0.0	0.0	0.0	0.0	0.0	0.0	0.0	0.0	0.0	0.0	0.0	0.0	Rv1927 (-)
2180303	131.4	139.4	89.3	181.3	151.4	189.7	43.1	29.1	121.3	377.9	143.3	0.0	Rv1927 (-)
2180458	75.2	33.1	11.0	0.0	6.0	0.0	0.0	0.0	0.0	0.0	0.0	0.0	Rv1928c (-)
2180470	113.3	212.6	149.5	132.2	50.1	151.5	24.1	59.2	288.7	43.1	20.0	110.2	Rv1928c (-)
2180504	197.6	59.2	143.5	231.4	107.3	151.5	289.6	375.4	98.3	210.5	20.0	0.0	Rv1928c (-)
2180506	301.9	412.1	383.3	231.4	335.0	360.3	160.4	149.6	174.4	712.7	102.2	1083.6	Rv1928c (-)
2180522	0.0	0.0	29.1	0.0	6.0	0.0	0.0	0.0	0.0	49.1	0.0	0.0	Rv1928c (-)
2180530	406.1	245.7	214.8	82.1	328.9	285.0	197.4	89.3	395.0	241.6	236.5	485.7	Rv1928c (-)
2180536	56.2	112.3	59.2	165.3	31.1	151.5	24.1	0.0	129.3	74.2	0.0	88.1	Rv1928c (-)
2180595	0.0	0.0	0.0	0.0	0.0	0.0	0.0	0.0	0.0	0.0	0.0	0.0	Rv1928c (-)
2180605	141.4	205.6	119.4	49.1	94.3	75.3	190.4	59.2	159.4	222.5	92.2	242.4	Rv1928c (-)
2180614	141.4	46.1	125.4	99.2	101.3	132.5	43.1	255.0	7.0	80.2	0.0	0.0	Rv1928c (-)
2180639	84.2	238.7	65.2	99.2	202.6	170.6	12.0	119.5	265.7	80.2	0.0	0.0	Rv1928c (-)
2180641	131.4	219.6	196.7	363.6	202.6	227.8	67.2	44.2	517.3	191.5	1060.2	0.0	Rv1928c (-)
2180672	0.0	0.0	0.0	0.0	0.0	0.0	0.0	0.0	0.0	0.0	0.0	0.0	Rv1928c (-)
2180706	169.5	185.5	317.1	66.1	151.4	170.6	129.3	89.3	83.2	49.1	328.7	463.7	Rv1928c (-)
2180737	113.3	152.4	173.6	0.0	157.5	94.3	18.0	330.2	212.5	80.2	0.0	729.1	Rv1928c (-)
2180849	0.0	0.0	0.0	0.0	0.0	0.0	0.0	0.0	0.0	0.0	0.0	0.0	Rv1928c (-)
2181081	18.1	6.0	17.1	165.3	82.2	113.4	0.0	0.0	30.1	0.0	174.4	0.0	Rv1928c (-)
2181133	415.2	618.7	466.6	511.9	607.8	551.0	98.2	285.1	1094.8	662.6	143.3	22.0	Rv1928c (-)
2181177	0.0	0.0	0.0	16.0	0.0	0.0	0.0	0.0	7.0	80.2	164.3	0.0	Rv1928c (-)
2181257	0.0	99.3	0.0	16.0	31.1	0.0	55.1	0.0	0.0	0.0	287.6	0.0	
2181338	0.0	0.0	0.0	0.0	0.0	0.0	0.0	0.0	0.0	0.0	0.0	0.0	Rv1929c (-)
2181360	245.7	112.3	113.4	82.1	88.3	246.9	24.1	59.2	242.6	136.3	20.0	22.0	Rv1929c (-)
2181430	0.0	0.0	0.0	0.0	0.0	0.0	0.0	0.0	0.0	0.0	0.0	0.0	Rv1929c (-)
2181515	37.1	0.0	41.1	0.0	0.0	37.1	0.0	0.0	0.0	0.0	10.0	0.0	Rv1929c (-)
2181616	207.6	325.9	244.9	396.7	189.5	208.7	73.2	315.2	227.6	179.4	484.0	375.6	Rv1929c (-)
2181691	65.2	66.2	89.3	49.1	113.3	37.1	18.0	44.2	98.3	24.1	41.1	88.1	Rv1929c (-)
2181712	28.1	13.0	29.1	0.0	37.1	0.0	0.0	0.0	166.4	0.0	0.0	0.0	Rv1929c (-)
2181746	9.0	26.1	0.0	0.0	12.0	0.0	0.0	0.0	0.0	0.0	0.0	0.0	Rv1929c (-)
2181835	415.2	366.0	293.0	66.1	208.6	379.3	543.2	270.0	220.6	241.6	267.6	88.1	Rv1929c (-)
2181926	0.0	0.0	0.0	0.0	0.0	0.0	0.0	0.0	0.0	0.0	0.0	0.0	Rv1930c (-)
2182133	188.5	79.2	77.3	148.2	44.1	56.2	43.1	44.2	15.0	98.2	61.1	0.0	Rv1930c (-)
2182278	0.0	0.0	0.0	0.0	0.0	0.0	0.0	0.0	30.1	6.0	0.0	0.0	Rv1930c (-)
2182388	9.0	26.1	11.0	0.0	12.0	0.0	0.0	0.0	0.0	0.0	10.0	0.0	Rv1930c (-)
2182413	0.0	0.0	0.0	0.0	0.0	0.0	0.0	0.0	0.0	0.0	0.0	0.0	Rv1930c (-)
2182424	9.0	26.1	95.3	115.2	31.1	37.1	18.0	14.1	53.1	30.1	0.0	0.0	Rv1930c (-)
2182462	0.0	66.2	35.1	16.0	12.0	18.1	0.0	14.1	0.0	0.0	0.0	0.0	
2182486	0.0	0.0	0.0	0.0	0.0	0.0	0.0	0.0	0.0	0.0	0.0	0.0	Rv1931c (-)
2182500	0.0	0.0	0.0	0.0	0.0	0.0	0.0	0.0	0.0	0.0	0.0	0.0	Rv1931c (-)
2182636	18.1	0.0	0.0	0.0	0.0	18.1	0.0	0.0	60.2	6.0	71.1	0.0	Rv1931c (-)
2182845	406.1	412.1	335.2	379.6	202.6	398.4	357.8	224.8	204.5	377.9	113.2	1215.8	Rv1931c (-)
2183240	0.0	0.0	0.0	0.0	6.0	0.0	0.0	0.0	0.0	0.0	0.0	0.0	Rv1931c (-)
2183315	216.6	392.1	191.7	82.1	512.5	323.1	703.6	420.6	547.4	117.3	277.6	309.5	
2183389	245.7	152.4	208.7	82.1	107.3	170.6	12.0	44.2	371.9	24.1	349.7	0.0	Rv1932 (tpx)
2183414	310.9	325.9	155.5	214.4	373.1	189.7	55.1	74.3	60.2	278.7	185.4	154.2	Rv1932 (tpx)
2183428	18.1	26.1	23.1	0.0	0.0	56.2	0.0	29.1	0.0	0.0	0.0	0.0	Rv1932 (tpx)
2183510	28.1	0.0	0.0	16.0	0.0	37.1	0.0	0.0	30.1	6.0	0.0	242.4	Rv1932 (tpx)
2183606	0.0	13.0	0.0	16.0	0.0	0.0	0.0	0.0	0.0	6.0	0.0	0.0	Rv1932 (tpx)
2183721	37.1	26.1	17.1	82.1	132.4	0.0	0.0	0.0	15.0	18.0	0.0	22.0	Rv1932 (tpx)
2183805	9.0	0.0	0.0	0.0	6.0	0.0	0.0	0.0	0.0	0.0	0.0	0.0	Rv1932 (tpx)
2183844	160.5	165.5	208.7	578.0	176.5	285.0	86.2	29.1	45.1	327.8	41.1	0.0	Rv1932 (tpx)
2183874	28.1	26.1	17.1	0.0	50.1	18.1	6.0	14.1	60.2	0.0	10.0	0.0	Rv1932 (tpx),Rv1933c (fadE18)
2183964	37.1	92.3	35.1	198.3	56.2	0.0	49.1	0.0	7.0	74.2	0.0	0.0	Rv1933c (fadE18)
2183967	94.3	252.7	107.4	280.5	94.3	37.1	147.3	194.7	91.2	80.2	30.1	132.2	Rv1933c (fadE18)
2184035	18.1	6.0	59.2	33.1	6.0	18.1	18.0	255.0	0.0	61.1	0.0	0.0	Rv1933c (fadE18)
2184231	56.2	33.1	71.3	132.2	63.2	94.3	12.0	270.0	75.2	55.1	82.2	0.0	Rv1933c (fadE18)
2184319	0.0	0.0	17.1	0.0	0.0	0.0	0.0	0.0	0.0	6.0	0.0	0.0	Rv1933c (fadE18)
2184577	18.1	19.1	83.3	16.0	6.0	0.0	6.0	194.7	0.0	80.2	0.0	0.0	Rv1933c (fadE18)
2184631	37.1	0.0	0.0	0.0	0.0	0.0	0.0	0.0	0.0	0.0	0.0	0.0	Rv1933c (fadE18)
2184770	9.0	13.0	5.0	49.1	50.1	18.1	6.0	0.0	0.0	0.0	0.0	0.0	Rv1933c (fadE18)
2184818	47.1	79.2	83.3	82.1	82.2	75.3	215.5	29.1	30.1	43.1	102.2	0.0	Rv1933c (fadE18)
2184951	0.0	0.0	0.0	0.0	0.0	56.2	0.0	0.0	0.0	0.0	0.0	0.0	Rv1933c (fadE18)
2185054	292.8	292.8	335.2	412.7	335.0	189.7	394.9	255.0	45.1	166.4	1071.2	242.4	Rv1934c (fadE17)
2185075	0.0	0.0	0.0	16.0	44.1	18.1	0.0	0.0	7.0	0.0	10.0	0.0	Rv1934c (fadE17)
2185115	47.1	119.3	23.1	49.1	252.7	18.1	24.1	14.1	53.1	12.0	10.0	0.0	Rv1934c (fadE17)
2185207	28.1	112.3	77.3	165.3	138.4	94.3	6.0	14.1	75.2	18.0	61.1	0.0	Rv1934c (fadE17)
2185219	28.1	53.1	41.1	0.0	18.1	18.1	24.1	119.5	45.1	24.1	0.0	0.0	Rv1934c (fadE17)
2185297	47.1	53.1	59.2	16.0	0.0	0.0	0.0	0.0	0.0	0.0	10.0	0.0	Rv1934c (fadE17)
2185306	9.0	46.1	17.1	0.0	18.1	18.1	0.0	0.0	37.1	0.0	41.1	0.0	Rv1934c (fadE17)
2185330	340.0	591.6	622.2	958.6	715.1	608.2	500.1	631.4	539.4	340.8	1163.4	950.4	Rv1934c (fadE17)
2185353	160.5	119.3	71.3	66.1	113.3	94.3	258.6	74.3	265.7	105.3	61.1	0.0	Rv1934c (fadE17)
2185371	500.4	192.5	89.3	148.2	126.4	208.7	0.0	164.6	159.4	327.8	0.0	596.9	Rv1934c (fadE17)
2186005	28.1	112.3	83.3	16.0	126.4	113.4	0.0	119.5	91.2	265.7	61.1	375.6	Rv1934c (fadE17)
2186182	131.4	219.6	208.7	198.3	170.5	227.8	154.3	179.7	7.0	55.1	10.0	242.4	Rv1934c (fadE17)
2186271	9.0	86.2	29.1	66.1	126.4	75.3	18.0	0.0	45.1	0.0	10.0	0.0	Rv1935c (echA13)
2186286	18.1	26.1	107.4	165.3	101.3	75.3	141.3	14.1	174.4	92.2	0.0	88.1	Rv1935c (echA13)
2186534	1019.9	811.2	880.1	611.0	999.9	646.3	518.2	827.1	814.1	1003.5	607.3	110.2	Rv1935c (echA13)
2186601	18.1	26.1	77.3	0.0	0.0	37.1	0.0	14.1	227.6	0.0	0.0	0.0	Rv1935c (echA13)
2186778	840.4	485.3	622.2	379.6	696.0	570.0	326.7	375.4	456.2	315.8	915.9	884.3	Rv1935c (echA13)
2186781	340.0	412.1	412.4	710.2	537.6	608.2	573.3	887.3	418.1	483.2	576.2	353.5	Rv1935c (echA13)
2186841	94.3	112.3	167.6	82.1	132.4	75.3	18.0	0.0	75.2	352.9	82.2	44.1	Rv1935c (echA13)
2186881	47.1	0.0	0.0	0.0	6.0	18.1	0.0	0.0	0.0	74.2	10.0	0.0	Rv1935c (echA13)
2187081	0.0	0.0	0.0	0.0	0.0	0.0	0.0	0.0	0.0	0.0	0.0	0.0	Rv1935c (echA13)
2187090	434.2	399.1	490.7	1223.1	373.1	323.1	426.0	134.5	174.4	650.6	545.1	44.1	Rv1935c (echA13)
2187177	9.0	33.1	167.6	49.1	18.1	113.4	12.0	0.0	151.4	440.1	0.0	66.1	
2187209	0.0	0.0	0.0	0.0	0.0	0.0	0.0	0.0	0.0	0.0	0.0	0.0	
2187220	0.0	0.0	0.0	0.0	0.0	0.0	0.0	0.0	0.0	0.0	0.0	0.0	
2187235	0.0	0.0	0.0	0.0	0.0	0.0	0.0	0.0	0.0	0.0	0.0	0.0	
2187242	0.0	0.0	0.0	0.0	0.0	0.0	0.0	0.0	0.0	0.0	0.0	0.0	
2187263	0.0	0.0	0.0	0.0	0.0	0.0	0.0	0.0	0.0	0.0	0.0	0.0	
2187265	0.0	0.0	0.0	0.0	0.0	0.0	0.0	0.0	0.0	0.0	0.0	0.0	
2187297	0.0	0.0	0.0	0.0	0.0	0.0	0.0	0.0	0.0	0.0	0.0	0.0	
2187307	0.0	0.0	0.0	0.0	0.0	0.0	0.0	0.0	0.0	0.0	0.0	0.0	
2187315	0.0	0.0	0.0	0.0	0.0	0.0	0.0	0.0	0.0	0.0	0.0	0.0	
2187318	0.0	0.0	0.0	0.0	0.0	0.0	0.0	0.0	0.0	0.0	0.0	0.0	
2187326	0.0	0.0	0.0	0.0	0.0	0.0	0.0	0.0	0.0	0.0	0.0	0.0	
2187328	0.0	0.0	0.0	0.0	0.0	0.0	0.0	0.0	0.0	0.0	0.0	0.0	
2187370	28.1	39.1	47.2	0.0	126.4	94.3	6.0	44.2	15.0	278.7	10.0	0.0	
2187404	784.2	904.5	993.5	760.3	1126.2	836.0	1110.5	1563.9	1164.0	619.5	277.6	220.3	Rv1936 (-)
2187442	301.9	152.4	287.0	181.3	487.4	132.5	252.6	270.0	68.2	24.1	133.3	0.0	Rv1936 (-)
2187496	737.1	644.8	825.9	1190.0	581.7	551.0	604.4	375.4	661.7	446.1	113.2	66.1	Rv1936 (-)
2187628	103.3	159.4	83.3	82.1	183.5	151.5	36.1	0.0	364.9	86.2	0.0	22.0	Rv1936 (-)
2187664	47.1	6.0	59.2	16.0	31.1	18.1	18.0	0.0	22.1	0.0	30.1	132.2	Rv1936 (-)
2187739	18.1	33.1	107.4	0.0	138.4	132.5	129.3	89.3	75.2	415.0	267.6	0.0	Rv1936 (-)
2187847	122.3	119.3	53.2	16.0	44.1	37.1	6.0	0.0	106.3	117.3	0.0	22.0	Rv1936 (-)
2187910	18.1	19.1	29.1	0.0	25.1	56.2	12.0	179.7	7.0	0.0	0.0	375.6	Rv1936 (-)
2187991	292.8	225.6	305.1	396.7	398.1	189.7	258.6	209.8	242.6	333.8	154.3	110.2	Rv1936 (-)
2188024	547.5	624.7	1035.6	1073.8	600.7	646.3	381.9	465.8	441.1	1183.9	905.9	0.0	Rv1936 (-)
2188150	0.0	19.1	0.0	0.0	0.0	56.2	0.0	0.0	0.0	0.0	0.0	0.0	Rv1936 (-)
2188189	150.4	385.1	622.2	429.7	474.4	455.6	308.7	450.7	479.2	197.5	566.2	88.1	Rv1936 (-)
2188231	103.3	112.3	238.8	165.3	101.3	75.3	184.4	330.2	144.4	197.5	1225.6	441.7	Rv1936 (-)
2188276	131.4	112.3	17.1	66.1	101.3	94.3	0.0	74.3	15.0	61.1	0.0	0.0	Rv1936 (-)
2188342	141.4	152.4	268.9	264.4	145.4	132.5	190.4	255.0	98.3	0.0	380.8	0.0	Rv1936 (-)
2188390	0.0	13.0	5.0	0.0	6.0	18.1	6.0	0.0	30.1	129.3	10.0	0.0	Rv1936 (-)
2188398	0.0	6.0	5.0	0.0	12.0	0.0	12.0	0.0	0.0	0.0	0.0	0.0	Rv1936 (-)
2188498	859.4	518.4	557.0	661.1	936.7	893.2	586.3	556.1	1049.7	736.8	431.9	618.9	Rv1936 (-)
2188530	0.0	0.0	0.0	0.0	0.0	0.0	0.0	0.0	0.0	0.0	0.0	0.0	Rv1937 (-)
2188636	75.2	238.7	220.8	181.3	379.1	246.9	475.1	224.8	303.8	483.2	92.2	972.5	Rv1937 (-)
2188674	0.0	0.0	0.0	0.0	0.0	0.0	0.0	0.0	0.0	0.0	0.0	0.0	Rv1937 (-)
2188751	47.1	99.3	83.3	165.3	50.1	132.5	12.0	0.0	0.0	154.4	813.7	0.0	Rv1937 (-)
2188779	18.1	99.3	83.3	0.0	132.4	170.6	12.0	149.6	296.8	321.8	51.1	0.0	Rv1937 (-)
2188905	47.1	106.3	41.1	33.1	25.1	37.1	6.0	0.0	174.4	18.0	0.0	22.0	Rv1937 (-)
2188943	0.0	0.0	0.0	0.0	0.0	0.0	0.0	0.0	0.0	0.0	0.0	0.0	Rv1937 (-)
2188951	688.9	624.7	575.0	313.5	309.9	531.9	500.1	1068.0	744.9	650.6	947.0	1725.6	Rv1937 (-)
2188962	320.9	331.9	586.1	694.2	594.7	360.3	857.9	285.1	768.0	154.4	113.2	1636.4	Rv1937 (-)
2188968	131.4	219.6	287.0	247.4	303.9	151.5	197.4	164.6	630.6	662.6	123.3	972.5	Rv1937 (-)
2189043	37.1	139.4	59.2	16.0	82.2	113.4	6.0	0.0	83.2	154.4	30.1	0.0	Rv1937 (-)
2189075	75.2	86.2	155.5	49.1	88.3	94.3	0.0	0.0	22.1	6.0	143.3	0.0	Rv1937 (-)
2189106	65.2	159.4	329.2	231.4	75.2	246.9	209.5	104.4	106.3	303.7	102.2	441.7	Rv1937 (-)
2189214	0.0	0.0	0.0	0.0	0.0	0.0	12.0	0.0	0.0	0.0	0.0	0.0	Rv1937 (-)
2189223	47.1	73.2	71.3	16.0	138.4	75.3	172.4	44.2	53.1	179.4	41.1	0.0	Rv1937 (-)
2189406	56.2	39.1	29.1	99.2	94.3	18.1	12.0	0.0	75.2	30.1	0.0	88.1	Rv1937 (-)
2189484	708.0	505.4	514.8	363.6	696.0	627.2	938.1	480.8	235.6	371.9	308.6	530.8	Rv1937 (-)
2189487	0.0	0.0	0.0	0.0	6.0	0.0	0.0	0.0	0.0	0.0	143.3	0.0	Rv1937 (-)
2189544	0.0	0.0	0.0	0.0	31.1	18.1	0.0	0.0	0.0	0.0	0.0	0.0	Rv1937 (-)
2189841	28.1	19.1	11.0	33.1	75.2	0.0	0.0	0.0	0.0	6.0	0.0	0.0	Rv1937 (-)
2189846	0.0	0.0	0.0	0.0	0.0	0.0	0.0	0.0	0.0	0.0	0.0	0.0	Rv1937 (-)
2189882	9.0	13.0	5.0	0.0	6.0	18.1	0.0	0.0	22.1	0.0	0.0	0.0	Rv1937 (-)
2189973	0.0	0.0	0.0	0.0	0.0	0.0	0.0	0.0	0.0	0.0	0.0	0.0	Rv1937 (-)
2190192	0.0	0.0	0.0	0.0	0.0	0.0	0.0	0.0	7.0	0.0	0.0	44.1	Rv1937 (-)
2190258	37.1	66.2	47.2	16.0	25.1	56.2	49.1	59.2	83.2	37.1	71.1	0.0	Rv1937 (-)
2190264	0.0	0.0	0.0	0.0	0.0	0.0	0.0	0.0	0.0	0.0	0.0	0.0	Rv1937 (-)
2190281	28.1	99.3	149.5	16.0	6.0	56.2	190.4	29.1	53.1	12.0	71.1	0.0	Rv1937 (-)
2190285	9.0	13.0	29.1	0.0	0.0	0.0	0.0	0.0	296.8	6.0	195.4	88.1	Rv1937 (-)
2190297	47.1	86.2	89.3	0.0	44.1	37.1	332.7	164.6	159.4	80.2	10.0	0.0	Rv1937 (-)
2190300	56.2	39.1	89.3	33.1	69.2	75.3	67.2	134.5	60.2	235.6	10.0	66.1	Rv1937 (-)
2190345	94.3	132.4	107.4	16.0	37.1	151.5	0.0	0.0	326.8	12.0	0.0	0.0	Rv1937 (-)
2190354	396.1	472.3	400.4	280.5	189.5	570.0	326.7	721.7	303.8	421.0	10.0	0.0	Rv1937 (-)
2190368	0.0	0.0	0.0	0.0	0.0	0.0	0.0	0.0	0.0	6.0	0.0	0.0	Rv1937 (-)
2190459	0.0	0.0	5.0	16.0	6.0	0.0	0.0	0.0	0.0	24.1	0.0	0.0	Rv1937 (-)
2190471	0.0	0.0	0.0	0.0	0.0	0.0	0.0	0.0	0.0	0.0	0.0	0.0	Rv1937 (-)
2190495	0.0	0.0	0.0	0.0	0.0	0.0	0.0	0.0	0.0	0.0	0.0	0.0	Rv1937 (-)
2190546	0.0	0.0	0.0	0.0	0.0	0.0	0.0	0.0	0.0	0.0	0.0	0.0	Rv1937 (-)
2190578	0.0	0.0	0.0	0.0	0.0	0.0	0.0	0.0	0.0	0.0	0.0	0.0	Rv1937 (-)
2190626	0.0	0.0	5.0	16.0	12.0	0.0	0.0	0.0	53.1	49.1	0.0	0.0	Rv1937 (-)
2190630	0.0	0.0	0.0	0.0	6.0	0.0	0.0	0.0	0.0	0.0	0.0	0.0	Rv1937 (-)
2190663	9.0	146.4	143.5	33.1	18.1	56.2	6.0	104.4	129.3	86.2	0.0	0.0	Rv1937 (-)
2190666	0.0	0.0	0.0	0.0	12.0	0.0	0.0	0.0	0.0	0.0	0.0	0.0	Rv1937 (-)
2190768	0.0	0.0	0.0	0.0	0.0	0.0	0.0	0.0	0.0	0.0	0.0	0.0	Rv1937 (-)
2190789	0.0	0.0	0.0	0.0	0.0	0.0	0.0	0.0	0.0	0.0	0.0	0.0	Rv1937 (-)
2190834	0.0	0.0	0.0	0.0	0.0	0.0	0.0	0.0	0.0	0.0	0.0	0.0	Rv1937 (-)
2190969	0.0	0.0	0.0	0.0	0.0	0.0	0.0	0.0	0.0	0.0	0.0	0.0	Rv1937 (-)
2190985	0.0	0.0	0.0	0.0	0.0	0.0	0.0	0.0	0.0	0.0	0.0	0.0	Rv1937 (-)
2191012	113.3	92.3	17.1	115.2	56.2	56.2	104.2	0.0	189.5	61.1	10.0	0.0	Rv1937 (-)
2191020	0.0	0.0	0.0	16.0	0.0	0.0	0.0	0.0	0.0	0.0	0.0	0.0	Rv1937 (-)
2191154	188.5	265.7	161.6	66.1	227.7	151.5	129.3	29.1	265.7	415.0	0.0	1083.6	Rv1938 (ephB)
2191196	0.0	0.0	0.0	0.0	0.0	0.0	0.0	0.0	0.0	0.0	0.0	0.0	Rv1938 (ephB)
2191226	0.0	0.0	0.0	0.0	0.0	0.0	0.0	0.0	0.0	0.0	0.0	0.0	Rv1938 (ephB)
2191244	0.0	0.0	0.0	0.0	6.0	0.0	0.0	0.0	0.0	0.0	0.0	0.0	Rv1938 (ephB)
2191262	75.2	66.2	5.0	33.1	31.1	0.0	86.2	224.8	7.0	18.0	123.3	0.0	Rv1938 (ephB)
2191310	0.0	0.0	0.0	0.0	0.0	0.0	0.0	0.0	0.0	0.0	0.0	0.0	Rv1938 (ephB)
2191487	94.3	99.3	77.3	0.0	119.3	37.1	6.0	119.5	91.2	61.1	92.2	0.0	Rv1938 (ephB)
2191523	0.0	13.0	0.0	0.0	44.1	0.0	0.0	0.0	0.0	352.9	0.0	0.0	Rv1938 (ephB)
2191532	0.0	0.0	0.0	0.0	0.0	0.0	0.0	0.0	0.0	0.0	0.0	0.0	Rv1938 (ephB)
2191604	160.5	212.6	191.7	82.1	195.6	189.7	123.3	44.2	280.7	0.0	41.1	0.0	Rv1938 (ephB)
2191714	179.5	278.8	454.6	214.4	132.4	285.0	12.0	89.3	349.9	563.4	535.1	22.0	Rv1938 (ephB)
2191751	0.0	0.0	0.0	0.0	0.0	0.0	0.0	0.0	0.0	0.0	0.0	0.0	Rv1938 (ephB)
2191799	9.0	146.4	101.4	148.2	12.0	94.3	6.0	0.0	37.1	166.4	10.0	198.3	Rv1938 (ephB)
2191847	282.8	219.6	220.8	132.2	411.2	208.7	672.5	209.8	129.3	24.1	61.1	862.3	Rv1938 (ephB)
2191934	368.0	39.1	17.1	33.1	6.0	75.3	24.1	0.0	174.4	0.0	0.0	0.0	Rv1938 (ephB)
2191997	56.2	132.4	95.3	16.0	284.8	94.3	320.7	134.5	53.1	24.1	143.3	0.0	Rv1938 (ephB)
2192085	0.0	19.1	41.1	82.1	12.0	0.0	0.0	0.0	0.0	0.0	20.0	485.7	Rv1938 (ephB)
2192279	0.0	0.0	0.0	0.0	12.0	37.1	0.0	0.0	0.0	0.0	0.0	0.0	Rv1939 (-)
2192379	481.4	525.4	448.6	561.9	879.5	341.2	172.4	104.4	448.1	253.6	102.2	1526.3	Rv1939 (-)
2192403	0.0	0.0	0.0	0.0	0.0	0.0	0.0	0.0	0.0	0.0	0.0	0.0	Rv1939 (-)
2192491	0.0	0.0	0.0	0.0	0.0	0.0	0.0	0.0	0.0	0.0	0.0	0.0	Rv1939 (-)
2192586	0.0	0.0	0.0	0.0	0.0	0.0	0.0	0.0	0.0	0.0	0.0	0.0	Rv1939 (-)
2192635	434.2	366.0	430.5	628.1	625.8	227.8	30.1	89.3	182.5	433.1	123.3	574.9	Rv1940 (ribA1)
2192706	263.7	292.8	359.3	280.5	145.4	227.8	536.2	194.7	197.5	55.1	143.3	132.2	Rv1940 (ribA1)
2192775	0.0	0.0	0.0	0.0	0.0	0.0	0.0	0.0	0.0	0.0	0.0	0.0	Rv1940 (ribA1)
2193101	0.0	0.0	0.0	0.0	0.0	18.1	0.0	0.0	15.0	30.1	0.0	0.0	Rv1940 (ribA1)
2193192	0.0	39.1	65.2	0.0	50.1	18.1	0.0	0.0	0.0	0.0	0.0	0.0	Rv1940 (ribA1)
2193227	9.0	13.0	11.0	0.0	0.0	0.0	0.0	14.1	0.0	0.0	61.1	0.0	Rv1940 (ribA1)
2193288	18.1	19.1	65.2	16.0	151.4	18.1	61.1	44.2	22.1	0.0	226.5	0.0	Rv1940 (ribA1)
2193471	755.1	1084.0	1029.6	793.3	1005.9	874.1	1678.8	1037.9	333.9	539.3	1678.5	419.6	Rv1940 (ribA1)
2193582	641.8	924.5	922.2	429.7	1126.2	759.7	536.2	480.8	471.2	409.0	318.7	441.7	Rv1940 (ribA1)
2193709	37.1	179.5	155.5	181.3	63.2	94.3	184.4	74.3	37.1	24.1	133.3	0.0	Rv1941 (-)
2194095	0.0	0.0	0.0	0.0	0.0	0.0	0.0	0.0	0.0	0.0	0.0	0.0	Rv1941 (-)
2194107	9.0	112.3	23.1	16.0	12.0	0.0	6.0	239.9	0.0	12.0	0.0	22.0	Rv1941 (-)
2194130	340.0	292.8	436.5	165.3	348.0	304.1	141.3	59.2	242.6	18.0	113.2	1592.4	Rv1941 (-)
2194500	226.6	425.2	718.5	165.3	499.4	570.0	703.6	586.2	501.3	607.5	41.1	485.7	
2194504	18.1	39.1	17.1	16.0	18.1	37.1	12.0	0.0	37.1	6.0	0.0	0.0	
2194519	179.5	172.5	131.5	181.3	75.2	113.4	73.2	104.4	303.8	136.3	195.4	0.0	
2194636	0.0	0.0	0.0	0.0	0.0	0.0	0.0	0.0	0.0	0.0	0.0	0.0	
2194738	28.1	112.3	53.2	49.1	126.4	113.4	6.0	0.0	68.2	0.0	92.2	265.4	Rv1942c (mazF5)
2194831	9.0	13.0	0.0	16.0	18.1	18.1	0.0	0.0	0.0	0.0	0.0	0.0	Rv1942c (mazF5)
2195010	37.1	152.4	71.3	148.2	44.1	94.3	43.1	29.1	22.1	61.1	10.0	44.1	Rv1943c (mazE5)
2195053	28.1	46.1	29.1	165.3	37.1	56.2	0.0	0.0	0.0	18.0	0.0	66.1	Rv1943c (mazE5)
2195062	660.9	691.9	742.6	412.7	898.6	797.8	746.7	992.7	737.9	911.2	1493.1	1260.9	Rv1943c (mazE5)
2195100	0.0	0.0	0.0	0.0	0.0	0.0	0.0	0.0	0.0	0.0	0.0	0.0	Rv1943c (mazE5)
2195189	0.0	0.0	0.0	0.0	0.0	0.0	6.0	0.0	0.0	0.0	0.0	0.0	Rv1943c (mazE5)
2195202	0.0	0.0	0.0	0.0	0.0	0.0	0.0	0.0	0.0	0.0	0.0	0.0	Rv1943c (mazE5)
2195219	0.0	0.0	0.0	0.0	0.0	0.0	0.0	0.0	0.0	0.0	0.0	0.0	Rv1943c (mazE5)
2195222	0.0	0.0	0.0	0.0	0.0	0.0	0.0	0.0	0.0	0.0	0.0	0.0	Rv1943c (mazE5)
2195273	0.0	0.0	0.0	0.0	0.0	0.0	0.0	0.0	0.0	0.0	0.0	0.0	Rv1943c (mazE5)
2195313	18.1	46.1	53.2	82.1	44.1	94.3	123.3	104.4	7.0	0.0	0.0	22.0	Rv1943c (mazE5)
2195403	94.3	39.1	17.1	16.0	101.3	56.2	6.0	0.0	0.0	55.1	51.1	0.0	Rv1944c (-)
2195487	0.0	66.2	77.3	0.0	6.0	37.1	0.0	194.7	113.3	98.2	10.0	0.0	Rv1944c (-)
2195496	18.1	6.0	11.0	33.1	0.0	0.0	0.0	0.0	0.0	0.0	0.0	0.0	Rv1944c (-)
2195643	75.2	33.1	0.0	0.0	56.2	0.0	0.0	14.1	0.0	0.0	10.0	0.0	Rv1944c (-)
2195727	122.3	119.3	179.6	66.1	303.9	113.4	6.0	44.2	235.6	160.4	61.1	22.0	Rv1944c (-)
2195874	566.6	352.0	293.0	396.7	271.8	208.7	135.3	480.8	242.6	241.6	256.5	574.9	Rv1944c (-)
2195905	0.0	0.0	0.0	0.0	0.0	0.0	0.0	0.0	0.0	0.0	0.0	0.0	Rv1944c (-)
2195929	28.1	132.4	0.0	0.0	18.1	0.0	0.0	0.0	0.0	6.0	0.0	0.0	Rv1944c (-)
2195950	84.2	73.2	77.3	280.5	233.7	189.7	135.3	134.5	98.3	117.3	123.3	287.4	
2195983	150.4	99.3	125.4	82.1	138.4	94.3	135.3	44.2	22.1	30.1	0.0	1482.2	
2196041	160.5	59.2	89.3	99.2	170.5	37.1	6.0	74.3	60.2	92.2	277.6	641.0	Rv1945 (-)
2196240	953.7	997.7	1077.8	1190.0	1227.5	836.0	1308.9	1714.5	318.8	1524.7	1575.3	596.9	Rv1945 (-)
2196388	235.7	318.9	436.5	396.7	455.3	436.6	956.1	676.6	258.7	1146.8	525.1	220.3	Rv1945 (-)
2196439	0.0	0.0	0.0	0.0	0.0	0.0	12.0	0.0	0.0	0.0	0.0	0.0	Rv1945 (-)
2196595	282.8	278.8	202.7	181.3	233.7	246.9	135.3	270.0	83.2	197.5	205.4	176.3	Rv1945 (-)
2196622	245.7	132.4	250.9	99.2	246.7	208.7	154.3	89.3	53.1	228.6	20.0	707.1	Rv1945 (-)
2196798	75.2	26.1	47.2	16.0	25.1	18.1	141.3	44.2	91.2	24.1	0.0	0.0	Rv1945 (-)
2196837	150.4	278.8	299.1	82.1	164.5	170.6	18.0	14.1	75.2	265.7	51.1	0.0	Rv1945 (-)
2196886	0.0	0.0	0.0	0.0	0.0	18.1	0.0	14.1	0.0	0.0	0.0	0.0	Rv1945 (-)
2196918	0.0	0.0	0.0	0.0	0.0	0.0	0.0	0.0	0.0	0.0	0.0	0.0	Rv1945 (-)
2196955	0.0	0.0	5.0	0.0	0.0	0.0	0.0	0.0	0.0	0.0	0.0	0.0	Rv1945 (-)
2196983	150.4	99.3	71.3	99.2	56.2	56.2	18.0	14.1	121.3	117.3	123.3	198.3	Rv1945 (-)
2197006	0.0	0.0	0.0	0.0	0.0	0.0	0.0	0.0	0.0	0.0	0.0	0.0	Rv1945 (-)
2197022	75.2	79.2	17.1	0.0	50.1	18.1	6.0	89.3	7.0	0.0	0.0	66.1	Rv1945 (-)
2197038	9.0	0.0	53.2	181.3	0.0	18.1	24.1	149.6	0.0	0.0	0.0	0.0	Rv1945 (-)
2197067	28.1	66.2	29.1	0.0	25.1	37.1	98.2	0.0	0.0	18.0	0.0	0.0	Rv1945 (-)
2197115	9.0	66.2	35.1	148.2	56.2	18.1	0.0	29.1	182.5	136.3	0.0	44.1	Rv1945 (-)
2197137	28.1	13.0	5.0	0.0	25.1	18.1	0.0	14.1	7.0	6.0	10.0	0.0	Rv1945 (-)
2197162	56.2	46.1	35.1	49.1	12.0	18.1	0.0	14.1	7.0	12.0	0.0	66.1	Rv1945 (-)
2197263	0.0	0.0	0.0	0.0	0.0	0.0	0.0	0.0	0.0	0.0	0.0	0.0	Rv1945 (-)
2197307	0.0	0.0	0.0	0.0	0.0	0.0	6.0	29.1	0.0	0.0	0.0	0.0	Rv1945 (-)
2197402	37.1	13.0	11.0	33.1	94.3	37.1	0.0	0.0	0.0	0.0	0.0	0.0	
2197413	0.0	0.0	0.0	0.0	0.0	0.0	0.0	0.0	0.0	0.0	0.0	0.0	
2197435	0.0	0.0	0.0	0.0	0.0	0.0	0.0	0.0	0.0	0.0	0.0	0.0	
2197485	0.0	0.0	0.0	0.0	0.0	0.0	0.0	0.0	0.0	0.0	0.0	0.0	
2197493	0.0	0.0	0.0	0.0	0.0	0.0	0.0	0.0	22.1	0.0	0.0	0.0	
2197508	0.0	0.0	0.0	0.0	0.0	0.0	0.0	0.0	0.0	0.0	0.0	0.0	
2197560	0.0	0.0	0.0	0.0	0.0	0.0	0.0	0.0	0.0	0.0	0.0	0.0	Rv1946c (lppG)
2197595	0.0	0.0	0.0	0.0	0.0	0.0	0.0	0.0	0.0	0.0	0.0	0.0	Rv1946c (lppG)
2197608	103.3	99.3	244.9	330.6	101.3	151.5	456.0	179.7	159.4	471.2	20.0	242.4	Rv1946c (lppG)
2197681	103.3	212.6	53.2	0.0	101.3	75.3	12.0	541.0	250.6	136.3	10.0	0.0	Rv1946c (lppG)
2197854	141.4	33.1	83.3	0.0	82.2	94.3	0.0	0.0	7.0	30.1	205.4	44.1	Rv1946c (lppG)
2197860	9.0	39.1	29.1	49.1	44.1	18.1	0.0	14.1	182.5	210.5	41.1	22.0	Rv1946c (lppG)
2197913	56.2	86.2	196.7	198.3	126.4	75.3	36.1	104.4	75.2	30.1	143.3	0.0	Rv1946c (lppG)
2198040	18.1	59.2	71.3	115.2	75.2	18.1	0.0	0.0	0.0	74.2	0.0	265.4	Rv1947 (-)
2198230	273.8	252.7	293.0	132.2	214.6	170.6	450.0	345.3	129.3	210.5	61.1	663.0	Rv1947 (-)
2198250	28.1	66.2	149.5	0.0	88.3	94.3	0.0	14.1	7.0	0.0	0.0	0.0	Rv1947 (-)
2198268	9.0	112.3	107.4	148.2	50.1	113.4	30.1	59.2	30.1	6.0	0.0	0.0	Rv1947 (-)
2198426	310.9	399.1	359.3	379.6	455.3	436.6	184.4	74.3	227.6	613.5	400.8	242.4	Rv1947 (-)
2198430	56.2	6.0	65.2	66.1	176.5	94.3	6.0	14.1	60.2	12.0	0.0	353.5	Rv1947 (-)
2198458	0.0	19.1	47.2	33.1	0.0	0.0	110.2	14.1	15.0	86.2	0.0	0.0	
2198610	9.0	33.1	0.0	33.1	6.0	0.0	0.0	0.0	15.0	0.0	0.0	0.0	
2198717	0.0	13.0	29.1	0.0	18.1	37.1	0.0	0.0	121.3	0.0	0.0	0.0	
2198728	94.3	6.0	41.1	115.2	56.2	170.6	24.1	29.1	121.3	210.5	10.0	574.9	Rv1948c (-)
2198742	18.1	0.0	23.1	82.1	56.2	37.1	12.0	0.0	204.5	30.1	0.0	0.0	Rv1948c (-)
2198765	9.0	0.0	0.0	0.0	0.0	0.0	6.0	14.1	0.0	0.0	0.0	0.0	Rv1948c (-)
2198780	0.0	13.0	0.0	0.0	0.0	0.0	0.0	0.0	15.0	0.0	0.0	0.0	Rv1948c (-)
2198782	0.0	0.0	0.0	0.0	0.0	0.0	0.0	0.0	0.0	0.0	0.0	0.0	Rv1948c (-)
2198820	28.1	0.0	83.3	0.0	31.1	18.1	0.0	0.0	144.4	0.0	0.0	530.8	Rv1948c (-)
2198825	0.0	0.0	0.0	0.0	0.0	0.0	0.0	0.0	0.0	0.0	0.0	0.0	Rv1948c (-)
2198838	0.0	0.0	0.0	0.0	0.0	0.0	0.0	0.0	0.0	0.0	0.0	0.0	Rv1948c (-)
2198865	9.0	26.1	29.1	0.0	6.0	37.1	154.3	59.2	0.0	173.4	0.0	0.0	Rv1948c (-)
2198891	0.0	13.0	0.0	0.0	0.0	0.0	0.0	0.0	0.0	0.0	0.0	0.0	Rv1948c (-)
2198916	0.0	6.0	5.0	0.0	0.0	0.0	0.0	0.0	0.0	0.0	0.0	0.0	Rv1948c (-)
2198928	150.4	232.6	167.6	132.2	132.4	304.1	30.1	74.3	106.3	259.6	82.2	0.0	Rv1948c (-)
2198937	254.7	139.4	208.7	181.3	82.2	132.5	12.0	14.1	53.1	55.1	174.4	88.1	Rv1948c (-)
2198983	9.0	126.3	149.5	66.1	69.2	75.3	147.3	74.3	235.6	18.0	113.2	22.0	Rv1948c (-)
2199040	18.1	19.1	0.0	0.0	0.0	0.0	0.0	0.0	0.0	0.0	0.0	0.0	Rv1948c (-)
2199044	9.0	13.0	0.0	0.0	12.0	56.2	0.0	0.0	0.0	0.0	215.5	0.0	Rv1948c (-)
2199056	0.0	0.0	0.0	0.0	0.0	0.0	0.0	0.0	0.0	0.0	0.0	0.0	Rv1948c (-)
2199114	0.0	0.0	0.0	0.0	0.0	0.0	0.0	0.0	0.0	0.0	0.0	0.0	Rv1949c (-)
2199152	235.7	0.0	0.0	0.0	0.0	0.0	0.0	0.0	7.0	0.0	0.0	0.0	Rv1949c (-)
2199167	0.0	0.0	0.0	0.0	0.0	0.0	0.0	0.0	0.0	0.0	0.0	0.0	Rv1949c (-)
2199173	0.0	13.0	5.0	0.0	0.0	37.1	0.0	0.0	0.0	0.0	0.0	0.0	Rv1949c (-)
2199191	0.0	0.0	0.0	0.0	0.0	0.0	0.0	0.0	0.0	0.0	0.0	0.0	Rv1949c (-)
2199249	9.0	0.0	23.1	0.0	0.0	0.0	0.0	0.0	0.0	0.0	0.0	0.0	Rv1949c (-)
2199274	0.0	0.0	41.1	33.1	0.0	56.2	0.0	179.7	91.2	86.2	154.3	22.0	Rv1949c (-)
2199313	301.9	305.8	305.1	528.9	405.2	151.5	876.0	435.6	364.9	117.3	318.7	66.1	Rv1949c (-)
2199391	0.0	0.0	0.0	0.0	0.0	0.0	0.0	0.0	0.0	0.0	0.0	0.0	Rv1949c (-)
2199455	179.5	338.9	208.7	247.4	246.7	304.1	530.2	194.7	661.7	265.7	1225.6	596.9	Rv1949c (-)
2199506	368.0	738.0	335.2	595.0	315.9	360.3	493.1	224.8	1094.8	774.9	30.1	22.0	Rv1949c (-)
2199553	75.2	66.2	23.1	16.0	63.2	113.4	0.0	0.0	7.0	18.0	20.0	110.2	Rv1949c (-)
2199664	0.0	0.0	0.0	0.0	0.0	0.0	0.0	0.0	0.0	0.0	0.0	0.0	Rv1949c (-)
2199705	150.4	179.5	317.1	412.7	258.7	360.3	400.9	616.3	585.5	55.1	61.1	265.4	Rv1949c (-)
2199717	47.1	59.2	0.0	0.0	31.1	37.1	0.0	0.0	0.0	0.0	0.0	22.0	Rv1949c (-)
2199727	84.2	132.4	196.7	16.0	113.3	75.3	178.4	14.1	113.3	160.4	10.0	176.3	Rv1949c (-)
2199783	9.0	19.1	5.0	0.0	101.3	37.1	0.0	0.0	53.1	30.1	0.0	0.0	Rv1949c (-)
2199914	594.7	432.2	748.6	478.8	436.3	512.8	363.8	797.0	973.5	501.2	792.7	309.5	Rv1949c (-)
2199994	188.5	345.9	208.7	330.6	202.6	323.1	203.5	345.3	706.8	284.7	41.1	287.4	Rv1949c (-)
2200006	273.8	445.2	353.2	181.3	164.5	151.5	110.2	59.2	204.5	179.4	0.0	22.0	Rv1949c (-),Rv1950c (-)
2200012	774.2	545.5	676.4	991.7	392.1	341.2	295.7	74.3	433.1	495.2	133.3	752.1	Rv1949c (-),Rv1950c (-)
2200082	216.6	465.3	293.0	330.6	183.5	132.5	123.3	149.6	448.1	210.5	226.5	66.1	Rv1950c (-)
2200092	18.1	33.1	77.3	132.2	145.4	56.2	73.2	29.1	37.1	6.0	20.0	0.0	Rv1950c (-)
2200132	188.5	392.1	131.5	82.1	170.5	246.9	172.4	510.9	204.5	129.3	504.1	508.8	Rv1950c (-)
2200135	282.8	405.1	232.8	132.2	442.3	379.3	345.8	420.6	227.6	340.8	359.8	242.4	Rv1950c (-)
2200175	28.1	99.3	53.2	115.2	31.1	94.3	308.7	44.2	83.2	30.1	298.6	508.8	Rv1950c (-)
2200198	329.9	232.6	125.4	181.3	176.5	151.5	49.1	74.3	212.5	216.5	102.2	0.0	Rv1951c (-)
2200261	179.5	225.6	305.1	412.7	233.7	304.1	277.6	194.7	212.5	352.9	20.0	176.3	Rv1951c (-)
2200313	0.0	39.1	11.0	0.0	44.1	18.1	0.0	0.0	113.3	0.0	0.0	0.0	Rv1951c (-)
2200448	9.0	19.1	41.1	0.0	119.3	0.0	24.1	285.1	53.1	0.0	0.0	0.0	Rv1951c (-)
2200455	37.1	39.1	59.2	49.1	138.4	56.2	18.0	14.1	45.1	74.2	20.0	0.0	Rv1951c (-)
2200466	75.2	19.1	71.3	49.1	18.1	56.2	36.1	119.5	22.1	0.0	71.1	0.0	Rv1951c (-)
2200506	47.1	86.2	173.6	82.1	63.2	113.4	326.7	89.3	7.0	80.2	0.0	44.1	
2200509	1077.0	412.1	311.1	214.4	296.9	323.1	795.8	766.9	463.2	247.6	256.5	88.1	
2200517	254.7	311.9	394.4	264.4	239.7	323.1	24.1	270.0	235.6	625.5	195.4	44.1	
2200551	377.1	485.3	424.5	148.2	461.3	379.3	697.6	420.6	349.9	204.5	82.2	0.0	
2200623	235.7	232.6	323.1	462.8	423.2	285.0	30.1	164.6	501.3	415.0	689.4	685.0	
2200693	0.0	86.2	35.1	0.0	56.2	18.1	6.0	0.0	15.0	0.0	0.0	0.0	
2200700	670.9	152.4	214.8	313.5	214.6	113.4	240.5	89.3	204.5	111.3	41.1	0.0	
2200707	0.0	0.0	0.0	0.0	0.0	0.0	0.0	0.0	0.0	0.0	0.0	0.0	
2200770	179.5	505.4	262.9	132.2	113.3	360.3	80.2	0.0	242.6	340.8	10.0	88.1	Rv1952 (vapB14)
2200866	0.0	0.0	0.0	0.0	0.0	0.0	0.0	0.0	0.0	0.0	0.0	0.0	Rv1952 (vapB14)
2200951	160.5	285.8	202.7	247.4	341.0	246.9	104.2	390.5	311.8	377.9	215.5	88.1	Rv1953 (vapC14)
2201060	56.2	0.0	0.0	0.0	25.1	18.1	0.0	0.0	0.0	0.0	0.0	0.0	Rv1953 (vapC14)
2201129	840.4	644.8	795.8	1040.7	772.2	417.5	678.5	465.8	836.1	179.4	1101.3	1282.9	Rv1953 (vapC14)
2201162	443.3	791.2	418.5	280.5	772.2	493.8	289.6	285.1	471.2	222.5	1009.1	66.1	Rv1953 (vapC14)
2201207	188.5	219.6	214.8	330.6	321.9	436.6	783.8	255.0	220.6	216.5	349.7	265.4	Rv1953 (vapC14)
2201217	0.0	0.0	0.0	0.0	0.0	0.0	0.0	0.0	0.0	0.0	0.0	0.0	Rv1953 (vapC14)
2201219	47.1	13.0	0.0	0.0	0.0	37.1	0.0	0.0	0.0	0.0	0.0	0.0	Rv1953 (vapC14)
2201224	0.0	0.0	0.0	0.0	0.0	0.0	0.0	0.0	0.0	0.0	0.0	0.0	Rv1953 (vapC14)
2201231	263.7	19.1	101.4	49.1	18.1	18.1	12.0	0.0	7.0	37.1	0.0	0.0	Rv1953 (vapC14),Rv1954c (-)
2201233	0.0	0.0	0.0	0.0	0.0	0.0	0.0	0.0	0.0	0.0	0.0	0.0	Rv1953 (vapC14),Rv1954c (-)
2201241	179.5	245.7	293.0	181.3	208.6	379.3	190.4	571.2	318.8	483.2	453.0	265.4	Rv1953 (vapC14),Rv1954c (-)
2201243	84.2	106.3	59.2	561.9	75.2	18.1	0.0	0.0	53.1	98.2	61.1	0.0	Rv1953 (vapC14),Rv1954c (-)
2201254	0.0	0.0	0.0	0.0	0.0	0.0	0.0	0.0	7.0	0.0	0.0	0.0	Rv1953 (vapC14),Rv1954c (-)
2201331	688.9	385.1	532.9	379.6	442.3	455.6	469.1	375.4	661.7	278.7	308.6	287.4	Rv1954c (-),Rv1954A (-)
2201418	641.8	106.3	389.4	99.2	493.4	132.5	758.7	691.6	83.2	80.2	0.0	22.0	Rv1954c (-),Rv1954A (-)
2201424	528.5	498.4	628.2	231.4	721.1	627.2	1110.5	887.3	890.3	259.6	566.2	663.0	Rv1954c (-),Rv1954A (-)
2201436	0.0	39.1	29.1	16.0	12.0	0.0	6.0	14.1	22.1	24.1	92.2	0.0	Rv1954c (-),Rv1954A (-)
2201461	727.1	79.2	161.6	115.2	126.4	170.6	277.6	239.9	53.1	136.3	71.1	419.6	Rv1954c (-),Rv1954A (-)
2201640	755.1	1550.2	1370.8	611.0	1240.6	1367.9	789.8	842.2	2137.5	997.4	782.6	840.3	Rv1954c (-)
2201665	160.5	305.8	226.8	132.2	379.1	113.4	406.9	541.0	318.8	272.7	463.0	508.8	Rv1954c (-)
2201755	254.7	298.8	329.2	313.5	189.5	304.1	18.0	224.8	356.9	49.1	453.0	132.2	Rv1955 (higB)
2201796	37.1	73.2	119.4	132.2	69.2	18.1	369.8	119.5	15.0	129.3	0.0	0.0	Rv1955 (higB)
2201853	94.3	292.8	196.7	33.1	101.3	151.5	6.0	44.2	53.1	160.4	133.3	88.1	Rv1955 (higB)
2201864	131.4	179.5	113.4	132.2	493.4	246.9	536.2	345.3	441.1	179.4	10.0	441.7	Rv1955 (higB)
2201958	0.0	19.1	47.2	0.0	31.1	37.1	0.0	59.2	0.0	0.0	0.0	0.0	Rv1955 (higB)
2201988	0.0	0.0	0.0	0.0	0.0	0.0	0.0	0.0	0.0	0.0	0.0	0.0	Rv1955 (higB)
2202005	425.2	604.7	478.7	198.3	328.9	531.9	783.8	571.2	1247.2	929.3	453.0	1149.7	Rv1955 (higB)
2202122	472.3	352.0	179.6	148.2	233.7	323.1	129.3	631.4	1026.6	477.2	154.3	1238.9	
2202130	122.3	146.4	185.7	264.4	88.3	208.7	92.2	134.5	166.4	86.2	328.7	110.2	
2202184	0.0	0.0	0.0	0.0	0.0	0.0	0.0	0.0	0.0	0.0	0.0	0.0	Rv1956 (higA)
2202186	0.0	0.0	0.0	0.0	0.0	0.0	0.0	0.0	0.0	0.0	0.0	0.0	Rv1956 (higA)
2202315	1908.4	1244.4	1467.2	859.4	1145.3	1101.9	746.7	661.5	791.0	855.1	648.4	574.9	Rv1956 (higA)
2202321	273.8	425.2	347.2	511.9	449.3	208.7	49.1	74.3	182.5	247.6	359.8	0.0	Rv1956 (higA)
2202384	94.3	146.4	41.1	16.0	44.1	56.2	487.1	541.0	22.1	37.1	0.0	0.0	Rv1956 (higA)
2202397	1690.8	1596.4	1437.0	991.7	1360.9	1197.3	2043.6	842.2	2152.5	818.0	597.3	331.5	Rv1956 (higA)
2202462	2135.0	2269.2	1737.1	1851.1	1848.3	1348.8	369.8	1037.9	2190.6	1717.2	2059.3	1349.0	Rv1956 (higA)
2202484	0.0	0.0	0.0	0.0	0.0	18.1	0.0	0.0	0.0	0.0	0.0	0.0	Rv1956 (higA)
2202671	0.0	0.0	0.0	0.0	0.0	0.0	0.0	0.0	0.0	0.0	0.0	0.0	Rv1957 (-)
2202735	150.4	199.5	167.6	66.1	101.3	113.4	6.0	0.0	30.1	0.0	0.0	0.0	Rv1957 (-)
2202779	65.2	33.1	29.1	82.1	18.1	75.3	0.0	0.0	0.0	0.0	0.0	0.0	Rv1957 (-)
2202860	0.0	6.0	0.0	0.0	0.0	0.0	0.0	0.0	0.0	0.0	0.0	0.0	Rv1957 (-)
2202883	9.0	26.1	59.2	0.0	12.0	37.1	0.0	0.0	0.0	6.0	0.0	22.0	Rv1957 (-)
2202921	65.2	13.0	41.1	0.0	12.0	18.1	0.0	0.0	0.0	6.0	0.0	0.0	Rv1957 (-)
2202965	131.4	73.2	5.0	16.0	18.1	37.1	0.0	0.0	0.0	6.0	0.0	0.0	Rv1957 (-)
2202972	75.2	19.1	41.1	99.2	101.3	18.1	0.0	29.1	0.0	12.0	0.0	0.0	Rv1957 (-)
2203002	0.0	0.0	0.0	0.0	12.0	18.1	0.0	0.0	0.0	0.0	0.0	0.0	Rv1957 (-)
2203008	0.0	0.0	5.0	0.0	0.0	18.1	0.0	0.0	0.0	0.0	0.0	0.0	Rv1957 (-)
2203020	65.2	0.0	17.1	0.0	0.0	0.0	12.0	14.1	0.0	0.0	0.0	0.0	Rv1957 (-)
2203026	84.2	19.1	41.1	0.0	44.1	37.1	0.0	0.0	15.0	0.0	0.0	0.0	Rv1957 (-),Rv1958c (-)
2203072	934.6	631.7	760.7	561.9	986.8	512.8	727.6	661.5	600.5	383.9	359.8	154.2	Rv1957 (-),Rv1958c (-)
2203184	972.8	718.0	886.1	743.2	613.8	627.2	832.9	676.6	1209.1	886.2	658.4	220.3	Rv1958c (-)
2203244	0.0	6.0	0.0	0.0	0.0	0.0	6.0	0.0	0.0	0.0	0.0	0.0	Rv1958c (-)
2203375	0.0	0.0	0.0	0.0	0.0	0.0	0.0	0.0	0.0	0.0	0.0	0.0	Rv1958c (-)
2203444	0.0	0.0	0.0	0.0	0.0	0.0	0.0	0.0	0.0	0.0	0.0	0.0	Rv1958c (-)
2203465	37.1	39.1	137.5	66.1	75.2	0.0	0.0	0.0	151.4	18.0	20.0	176.3	Rv1958c (-)
2203480	0.0	0.0	0.0	0.0	0.0	0.0	0.0	0.0	0.0	0.0	0.0	0.0	Rv1958c (-)
2203535	179.5	385.1	329.2	297.5	258.7	265.9	18.0	29.1	555.4	383.9	154.3	110.2	Rv1958c (-)
2203539	0.0	46.1	125.4	0.0	25.1	0.0	12.0	0.0	22.1	228.6	30.1	66.1	Rv1958c (-)
2203553	1058.0	1091.0	783.8	611.0	929.7	627.2	450.0	571.2	1498.8	415.0	895.9	1083.6	Rv1958c (-)
2203561	0.0	0.0	0.0	0.0	0.0	0.0	0.0	0.0	0.0	0.0	0.0	0.0	Rv1958c (-)
2203764	18.1	0.0	5.0	0.0	12.0	0.0	6.0	89.3	37.1	6.0	0.0	508.8	Rv1959c (parE1)
2203800	0.0	0.0	5.0	0.0	0.0	0.0	0.0	0.0	0.0	0.0	20.0	0.0	Rv1959c (parE1)
2203861	0.0	0.0	0.0	16.0	0.0	18.1	0.0	0.0	0.0	0.0	0.0	0.0	Rv1959c (parE1)
2203884	47.1	405.1	155.5	115.2	189.5	265.9	166.4	59.2	303.8	315.8	61.1	66.1	Rv1959c (parE1)
2203917	859.4	691.9	688.4	727.2	929.7	646.3	1154.6	782.0	759.9	960.4	566.2	463.7	Rv1959c (parE1)
2203971	103.3	165.5	137.5	264.4	208.6	246.9	240.5	119.5	349.9	30.1	215.5	132.2	Rv1959c (parE1)
2203978	9.0	26.1	65.2	82.1	145.4	75.3	98.2	0.0	0.0	0.0	0.0	0.0	Rv1959c (parE1)
2204010	75.2	39.1	161.6	33.1	56.2	94.3	0.0	0.0	7.0	0.0	20.0	22.0	Rv1960c (parD1)
2204156	0.0	0.0	0.0	0.0	0.0	0.0	0.0	0.0	0.0	0.0	0.0	0.0	Rv1960c (parD1)
2204195	141.4	205.6	191.7	595.0	239.7	285.0	110.2	134.5	273.7	327.8	267.6	22.0	Rv1960c (parD1)
2204226	37.1	112.3	59.2	82.1	94.3	37.1	0.0	0.0	106.3	0.0	20.0	0.0	Rv1960c (parD1),Rv1961 (-)
2204243	9.0	13.0	11.0	0.0	37.1	37.1	0.0	0.0	136.3	111.3	10.0	198.3	Rv1961 (-)
2204256	65.2	39.1	149.5	0.0	37.1	18.1	92.2	0.0	7.0	18.0	0.0	88.1	Rv1961 (-)
2204259	103.3	26.1	65.2	0.0	25.1	132.5	0.0	0.0	7.0	30.1	10.0	0.0	Rv1961 (-)
2204266	169.5	185.5	220.8	181.3	214.6	170.6	86.2	164.6	37.1	80.2	0.0	287.4	Rv1961 (-)
2204396	160.5	126.3	83.3	115.2	94.3	113.4	98.2	119.5	0.0	6.0	10.0	198.3	Rv1961 (-)
2204408	821.3	285.8	244.9	429.7	468.4	341.2	209.5	541.0	426.1	607.5	658.4	375.6	Rv1961 (-)
2204528	131.4	146.4	232.8	115.2	50.1	189.7	110.2	179.7	197.5	166.4	617.3	818.2	Rv1961 (-)
2204553	28.1	13.0	11.0	33.1	6.0	75.3	0.0	0.0	0.0	228.6	0.0	0.0	Rv1961 (-)
2204645	9.0	33.1	41.1	181.3	25.1	37.1	0.0	29.1	37.1	12.0	0.0	154.2	Rv1961 (-)
2204735	141.4	86.2	35.1	33.1	18.1	56.2	221.5	104.4	113.3	364.9	0.0	0.0	
2204789	0.0	0.0	0.0	16.0	25.1	18.1	0.0	0.0	0.0	0.0	0.0	0.0	
2204794	434.2	658.8	892.1	280.5	866.5	608.2	487.1	721.7	547.4	569.4	1122.4	176.3	
2204834	0.0	39.1	53.2	49.1	37.1	18.1	0.0	0.0	7.0	24.1	10.0	0.0	
2204839	84.2	13.0	65.2	49.1	107.3	37.1	0.0	0.0	151.4	86.2	20.0	198.3	
2204851	75.2	106.3	65.2	99.2	82.2	132.5	6.0	0.0	166.4	179.4	1411.0	0.0	
2204929	216.6	199.5	125.4	561.9	164.5	189.7	6.0	360.4	364.9	6.0	10.0	220.3	Rv1962c (vapC35)
2204943	141.4	146.4	143.5	115.2	189.5	113.4	110.2	134.5	98.3	0.0	20.0	287.4	Rv1962c (vapC35)
2204947	0.0	26.1	23.1	0.0	0.0	18.1	0.0	0.0	0.0	0.0	0.0	0.0	Rv1962c (vapC35)
2204996	434.2	132.4	131.5	66.1	132.4	151.5	43.1	104.4	273.7	98.2	41.1	0.0	Rv1962c (vapC35)
2205002	84.2	152.4	323.1	247.4	189.5	265.9	227.5	270.0	159.4	49.1	205.4	309.5	Rv1962c (vapC35)
2205036	0.0	0.0	0.0	0.0	0.0	0.0	0.0	0.0	0.0	0.0	0.0	0.0	Rv1962c (vapC35)
2205056	329.9	298.8	293.0	132.2	315.9	265.9	80.2	224.8	296.8	421.0	246.5	176.3	Rv1962c (vapC35)
2205092	65.2	199.5	220.8	429.7	176.5	94.3	12.0	164.6	75.2	327.8	154.3	0.0	Rv1962c (vapC35)
2205113	0.0	0.0	0.0	0.0	0.0	0.0	0.0	0.0	0.0	0.0	0.0	0.0	Rv1962c (vapC35)
2205149	113.3	152.4	113.4	66.1	170.5	94.3	209.5	134.5	30.1	148.4	0.0	0.0	Rv1962c (vapC35)
2205185	349.0	298.8	281.0	181.3	113.3	113.4	147.3	44.2	356.9	272.7	185.4	353.5	Rv1962c (vapC35)
2205215	94.3	126.3	299.1	198.3	233.7	94.3	147.3	74.3	189.5	160.4	41.1	88.1	Rv1962c (vapC35)
2205245	131.4	331.9	268.9	198.3	69.2	132.5	24.1	285.1	53.1	24.1	277.6	198.3	Rv1962c (vapC35)
2205273	9.0	19.1	47.2	33.1	145.4	132.5	43.1	14.1	113.3	37.1	30.1	22.0	Rv1962c (vapC35)
2205285	75.2	86.2	35.1	49.1	50.1	56.2	0.0	89.3	53.1	0.0	0.0	0.0	Rv1962A (vapB35)
2205288	0.0	0.0	35.1	0.0	0.0	18.1	0.0	0.0	7.0	0.0	0.0	0.0	Rv1962A (vapB35)
2205443	0.0	0.0	83.3	49.1	12.0	94.3	0.0	44.2	91.2	37.1	0.0	22.0	Rv1962A (vapB35)
2205454	37.1	0.0	11.0	16.0	0.0	0.0	0.0	0.0	0.0	0.0	0.0	0.0	Rv1962A (vapB35)
2205539	141.4	199.5	149.5	181.3	56.2	94.3	49.1	164.6	258.7	296.7	143.3	331.5	Rv1962A (vapB35)
2205562	0.0	0.0	0.0	0.0	0.0	0.0	0.0	0.0	0.0	0.0	0.0	0.0	
2205567	0.0	6.0	0.0	0.0	0.0	0.0	0.0	0.0	0.0	0.0	0.0	0.0	
2205570	0.0	0.0	0.0	0.0	0.0	0.0	0.0	0.0	0.0	0.0	0.0	0.0	
2205574	0.0	0.0	0.0	0.0	0.0	0.0	0.0	0.0	0.0	0.0	0.0	0.0	
2205583	0.0	0.0	0.0	0.0	0.0	0.0	0.0	0.0	0.0	0.0	0.0	0.0	
2205590	0.0	0.0	0.0	0.0	0.0	0.0	0.0	0.0	0.0	0.0	0.0	0.0	Rv1963c (mce3R)
2205606	188.5	352.0	226.8	313.5	233.7	227.8	49.1	74.3	418.1	327.8	308.6	309.5	Rv1963c (mce3R)
2205668	169.5	73.2	77.3	66.1	82.2	0.0	6.0	29.1	280.7	30.1	10.0	22.0	Rv1963c (mce3R)
2205711	122.3	86.2	107.4	82.1	37.1	94.3	0.0	44.2	91.2	111.3	0.0	0.0	Rv1963c (mce3R)
2205760	0.0	0.0	0.0	0.0	0.0	0.0	0.0	0.0	0.0	0.0	0.0	0.0	Rv1963c (mce3R)
2205818	0.0	13.0	0.0	0.0	0.0	0.0	0.0	0.0	0.0	24.1	0.0	0.0	Rv1963c (mce3R)
2205829	28.1	73.2	17.1	0.0	0.0	18.1	0.0	0.0	22.1	0.0	0.0	0.0	Rv1963c (mce3R)
2205955	0.0	0.0	0.0	0.0	0.0	0.0	0.0	0.0	0.0	0.0	0.0	0.0	Rv1963c (mce3R)
2206043	0.0	0.0	0.0	0.0	0.0	0.0	0.0	0.0	0.0	0.0	0.0	0.0	Rv1963c (mce3R)
2206103	18.1	0.0	5.0	0.0	12.0	18.1	0.0	0.0	7.0	0.0	0.0	0.0	Rv1963c (mce3R)
2206151	0.0	0.0	0.0	0.0	0.0	0.0	0.0	0.0	0.0	0.0	0.0	0.0	Rv1963c (mce3R)
2206245	18.1	0.0	0.0	0.0	0.0	18.1	0.0	0.0	0.0	0.0	0.0	0.0	Rv1963c (mce3R)
2206256	0.0	0.0	0.0	0.0	0.0	0.0	0.0	0.0	0.0	0.0	0.0	0.0	Rv1963c (mce3R)
2206291	197.6	179.5	89.3	148.2	138.4	75.3	0.0	29.1	60.2	6.0	20.0	154.2	Rv1963c (mce3R)
2206457	28.1	39.1	0.0	0.0	6.0	0.0	0.0	0.0	7.0	0.0	0.0	0.0	Rv1963c (mce3R)
2206592	84.2	73.2	89.3	82.1	31.1	56.2	86.2	14.1	68.2	49.1	20.0	66.1	Rv1963c (mce3R)
2206646	737.1	311.9	262.9	511.9	309.9	56.2	12.0	74.3	197.5	148.4	236.5	176.3	Rv1963c (mce3R)
2206655	84.2	53.1	53.2	231.4	176.5	37.1	0.0	0.0	22.1	55.1	20.0	265.4	Rv1963c (mce3R)
2206785	18.1	13.0	17.1	0.0	6.0	18.1	0.0	0.0	0.0	0.0	0.0	22.0	Rv1963c (mce3R)
2206853	75.2	79.2	29.1	115.2	138.4	37.1	197.4	164.6	98.3	6.0	679.4	0.0	
2206923	131.4	146.4	347.2	330.6	246.7	227.8	123.3	255.0	388.0	136.3	586.2	176.3	
2207001	216.6	185.5	412.4	115.2	321.9	189.7	740.7	194.7	318.8	687.7	226.5	265.4	
2207013	0.0	19.1	0.0	16.0	0.0	18.1	0.0	0.0	0.0	6.0	0.0	0.0	
2207026	9.0	39.1	101.4	16.0	12.0	56.2	0.0	0.0	98.3	0.0	0.0	176.3	
2207049	0.0	0.0	0.0	0.0	0.0	0.0	0.0	0.0	0.0	0.0	0.0	0.0	
2207057	0.0	0.0	0.0	0.0	0.0	0.0	0.0	0.0	0.0	0.0	0.0	0.0	
2207065	0.0	0.0	0.0	0.0	0.0	0.0	0.0	0.0	0.0	0.0	0.0	0.0	
2207081	0.0	0.0	0.0	0.0	0.0	0.0	0.0	0.0	0.0	0.0	0.0	0.0	
2207083	0.0	0.0	0.0	0.0	0.0	0.0	0.0	0.0	0.0	0.0	0.0	0.0	
2207091	0.0	0.0	0.0	0.0	0.0	0.0	0.0	0.0	0.0	0.0	0.0	0.0	
2207103	18.1	53.1	5.0	99.2	31.1	37.1	6.0	0.0	129.3	0.0	30.1	0.0	
2207109	0.0	0.0	0.0	0.0	0.0	0.0	0.0	0.0	0.0	0.0	0.0	0.0	
2207121	0.0	0.0	0.0	0.0	0.0	0.0	129.3	44.2	0.0	0.0	0.0	0.0	
2207130	0.0	0.0	11.0	0.0	0.0	0.0	0.0	0.0	0.0	0.0	0.0	0.0	
2207136	0.0	0.0	0.0	0.0	0.0	0.0	0.0	0.0	0.0	6.0	0.0	0.0	
2207139	0.0	0.0	0.0	0.0	0.0	0.0	0.0	0.0	0.0	0.0	0.0	0.0	
2207145	0.0	0.0	0.0	0.0	25.1	0.0	0.0	0.0	15.0	0.0	0.0	0.0	
2207259	263.7	272.7	173.6	49.1	164.5	151.5	12.0	330.2	121.3	6.0	215.5	441.7	
2207270	0.0	0.0	0.0	0.0	0.0	0.0	0.0	0.0	0.0	0.0	0.0	0.0	
2207493	0.0	0.0	0.0	0.0	0.0	0.0	0.0	0.0	0.0	0.0	0.0	0.0	
2207495	0.0	0.0	0.0	0.0	0.0	0.0	0.0	0.0	0.0	0.0	0.0	0.0	
2207500	0.0	0.0	0.0	0.0	0.0	0.0	0.0	0.0	0.0	0.0	0.0	0.0	
2207503	0.0	0.0	0.0	0.0	0.0	0.0	0.0	0.0	0.0	0.0	0.0	0.0	
2207511	0.0	0.0	0.0	0.0	0.0	0.0	0.0	0.0	0.0	0.0	0.0	0.0	
2207518	0.0	0.0	0.0	0.0	0.0	0.0	0.0	0.0	0.0	0.0	0.0	0.0	
2207525	0.0	0.0	0.0	0.0	0.0	0.0	0.0	0.0	0.0	0.0	0.0	0.0	
2207527	0.0	0.0	0.0	0.0	0.0	0.0	0.0	0.0	0.0	0.0	0.0	0.0	
2207545	28.1	0.0	47.2	0.0	0.0	0.0	0.0	0.0	7.0	0.0	0.0	0.0	
2207549	0.0	0.0	0.0	0.0	0.0	0.0	0.0	0.0	0.0	0.0	0.0	0.0	
2207576	0.0	0.0	0.0	0.0	0.0	0.0	0.0	0.0	0.0	0.0	0.0	0.0	
2207583	0.0	0.0	0.0	0.0	0.0	0.0	0.0	0.0	0.0	0.0	0.0	0.0	
2207609	0.0	0.0	0.0	0.0	0.0	0.0	0.0	0.0	0.0	0.0	0.0	0.0	
2207712	622.8	212.6	436.5	561.9	461.3	323.1	209.5	59.2	212.5	49.1	205.4	309.5	Rv1964 (yrbE3A)
2207846	113.3	92.3	113.4	33.1	75.2	113.4	135.3	194.7	0.0	12.0	71.1	198.3	Rv1964 (yrbE3A)
2207850	746.1	751.1	682.4	760.3	663.9	531.9	258.6	164.6	395.0	1059.6	545.1	663.0	Rv1964 (yrbE3A)
2208144	0.0	0.0	0.0	0.0	0.0	0.0	0.0	0.0	0.0	0.0	0.0	0.0	Rv1964 (yrbE3A)
2208283	188.5	385.1	305.1	396.7	252.7	189.7	36.1	44.2	212.5	588.4	41.1	375.6	Rv1964 (yrbE3A)
2208368	622.8	425.2	412.4	628.1	638.8	455.6	301.7	330.2	783.0	464.1	597.3	22.0	Rv1964 (yrbE3A)
2208370	320.9	252.7	155.5	412.7	246.7	132.5	166.4	255.0	441.1	6.0	174.4	66.1	Rv1964 (yrbE3A)
2208537	28.1	53.1	53.2	49.1	69.2	37.1	61.1	29.1	30.1	6.0	185.4	0.0	Rv1965 (yrbE3B)
2208617	28.1	26.1	41.1	16.0	12.0	18.1	0.0	0.0	30.1	0.0	10.0	0.0	Rv1965 (yrbE3B)
2208749	491.4	419.1	490.7	363.6	619.8	265.9	363.8	420.6	501.3	501.2	545.1	884.3	Rv1965 (yrbE3B)
2208849	0.0	0.0	0.0	0.0	0.0	0.0	0.0	0.0	0.0	0.0	0.0	0.0	Rv1965 (yrbE3B)
2208871	0.0	0.0	0.0	16.0	18.1	0.0	0.0	0.0	0.0	0.0	0.0	0.0	Rv1965 (yrbE3B)
2208900	235.7	106.3	232.8	132.2	271.8	151.5	246.6	164.6	212.5	148.4	41.1	66.1	Rv1965 (yrbE3B)
2208950	368.0	146.4	220.8	148.2	208.6	75.3	487.1	194.7	220.6	68.2	143.3	0.0	Rv1965 (yrbE3B)
2209025	396.1	139.4	155.5	82.1	195.6	113.4	295.7	134.5	341.9	551.3	328.7	132.2	Rv1965 (yrbE3B)
2209058	708.0	805.2	856.0	644.1	822.4	759.7	394.9	526.0	349.9	904.2	1194.5	618.9	Rv1965 (yrbE3B)
2209079	415.2	571.6	383.3	611.0	892.6	379.3	487.1	827.1	364.9	197.5	400.8	1437.1	Rv1965 (yrbE3B)
2209088	47.1	106.3	0.0	0.0	12.0	0.0	0.0	0.0	0.0	6.0	0.0	0.0	Rv1965 (yrbE3B)
2209178	169.5	232.6	196.7	132.2	233.7	151.5	86.2	194.7	189.5	185.5	308.6	353.5	Rv1965 (yrbE3B)
2209181	207.6	305.8	341.2	231.4	233.7	265.9	895.0	164.6	98.3	402.0	164.3	154.2	Rv1965 (yrbE3B)
2209187	0.0	0.0	0.0	0.0	0.0	0.0	0.0	0.0	0.0	0.0	0.0	0.0	Rv1965 (yrbE3B)
2209295	179.5	458.3	412.4	661.1	315.9	265.9	264.6	89.3	37.1	477.2	514.1	44.1	Rv1965 (yrbE3B)
2209328	670.9	379.0	406.4	826.4	252.7	341.2	481.1	375.4	106.3	371.9	246.5	22.0	Rv1965 (yrbE3B)
2209623	301.9	212.6	161.6	148.2	411.2	323.1	432.0	270.0	509.3	80.2	10.0	66.1	Rv1966 (mce3A)
2209738	9.0	19.1	0.0	0.0	6.0	0.0	6.0	0.0	53.1	0.0	0.0	0.0	Rv1966 (mce3A)
2209879	169.5	139.4	23.1	346.6	50.1	113.4	369.8	44.2	7.0	12.0	41.1	132.2	Rv1966 (mce3A)
2209983	491.4	432.2	856.0	710.2	506.5	455.6	301.7	1368.2	988.5	867.1	267.6	685.0	Rv1966 (mce3A)
2210080	9.0	26.1	11.0	0.0	6.0	0.0	6.0	104.4	0.0	0.0	256.5	0.0	Rv1966 (mce3A)
2210098	0.0	0.0	17.1	0.0	0.0	0.0	0.0	0.0	7.0	18.0	0.0	0.0	Rv1966 (mce3A)
2210193	75.2	39.1	17.1	0.0	56.2	18.1	73.2	0.0	45.1	12.0	164.3	0.0	Rv1966 (mce3A)
2210205	75.2	112.3	53.2	115.2	88.3	75.3	178.4	179.7	144.4	6.0	92.2	22.0	Rv1966 (mce3A)
2210235	0.0	0.0	0.0	0.0	94.3	0.0	0.0	0.0	7.0	0.0	0.0	0.0	Rv1966 (mce3A)
2210253	0.0	0.0	0.0	0.0	0.0	0.0	0.0	0.0	0.0	0.0	0.0	0.0	Rv1966 (mce3A)
2210287	160.5	73.2	29.1	0.0	50.1	113.4	12.0	74.3	129.3	105.3	349.7	0.0	Rv1966 (mce3A)
2210305	18.1	13.0	53.2	33.1	113.3	37.1	0.0	0.0	53.1	30.1	20.0	22.0	Rv1966 (mce3A)
2210325	547.5	359.0	281.0	727.2	398.1	360.3	438.0	134.5	814.1	396.0	30.1	485.7	Rv1966 (mce3A)
2210331	94.3	73.2	143.5	231.4	126.4	132.5	6.0	14.1	45.1	210.5	20.0	0.0	Rv1966 (mce3A)
2210511	349.0	359.0	394.4	445.7	537.6	474.7	536.2	345.3	106.3	253.6	833.7	596.9	Rv1966 (mce3A)
2210661	47.1	79.2	11.0	66.1	132.4	56.2	67.2	0.0	98.3	92.2	0.0	0.0	Rv1967 (mce3B)
2210729	368.0	498.4	484.7	346.6	499.4	304.1	357.8	224.8	395.0	253.6	92.2	88.1	Rv1967 (mce3B)
2210732	169.5	212.6	262.9	49.1	277.8	265.9	271.6	270.0	121.3	160.4	874.8	530.8	Rv1967 (mce3B)
2210906	0.0	0.0	0.0	0.0	0.0	0.0	0.0	0.0	0.0	0.0	0.0	0.0	Rv1967 (mce3B)
2210930	18.1	126.3	83.3	363.6	126.4	56.2	0.0	0.0	75.2	0.0	164.3	0.0	Rv1967 (mce3B)
2211279	37.1	13.0	83.3	0.0	18.1	18.1	12.0	29.1	37.1	0.0	0.0	0.0	Rv1967 (mce3B)
2211338	65.2	59.2	41.1	82.1	63.2	18.1	0.0	0.0	0.0	6.0	0.0	0.0	Rv1967 (mce3B)
2211455	226.6	33.1	35.1	247.4	63.2	75.3	12.0	44.2	7.0	24.1	0.0	0.0	Rv1967 (mce3B)
2211491	9.0	19.1	35.1	33.1	12.0	18.1	0.0	0.0	0.0	0.0	0.0	0.0	Rv1967 (mce3B)
2211514	566.6	372.0	484.7	677.1	841.4	570.0	277.6	224.8	395.0	197.5	1730.6	176.3	Rv1967 (mce3B)
2211518	415.2	492.3	592.1	330.6	569.6	608.2	369.8	270.0	532.4	235.6	390.8	132.2	Rv1967 (mce3B)
2211539	2002.7	1303.6	952.3	1355.3	1322.8	931.3	876.0	1383.2	821.1	880.2	1616.4	1238.9	Rv1967 (mce3B)
2211590	679.9	545.5	724.5	1140.9	860.5	589.1	129.3	390.5	562.4	402.0	1225.6	463.7	Rv1967 (mce3B)
2211721	28.1	0.0	101.4	0.0	107.3	75.3	6.0	164.6	7.0	80.2	0.0	0.0	Rv1968 (mce3C)
2211766	28.1	13.0	29.1	33.1	189.5	75.3	0.0	89.3	45.1	49.1	61.1	0.0	Rv1968 (mce3C)
2211820	0.0	0.0	0.0	0.0	0.0	0.0	0.0	0.0	0.0	0.0	0.0	0.0	Rv1968 (mce3C)
2212027	0.0	0.0	0.0	33.1	31.1	37.1	0.0	0.0	0.0	24.1	0.0	0.0	Rv1968 (mce3C)
2212131	0.0	0.0	0.0	0.0	0.0	0.0	0.0	0.0	0.0	0.0	0.0	0.0	Rv1968 (mce3C)
2212157	197.6	73.2	268.9	379.6	183.5	94.3	863.9	239.9	98.3	80.2	164.3	0.0	Rv1968 (mce3C)
2212446	0.0	0.0	0.0	0.0	0.0	0.0	0.0	0.0	0.0	0.0	0.0	0.0	Rv1968 (mce3C)
2212501	226.6	199.5	167.6	33.1	233.7	151.5	240.5	44.2	91.2	61.1	226.5	1149.7	Rv1968 (mce3C)
2212552	56.2	152.4	131.5	16.0	119.3	94.3	98.2	315.2	121.3	142.3	82.2	0.0	Rv1968 (mce3C)
2212702	0.0	0.0	0.0	0.0	0.0	0.0	0.0	0.0	0.0	0.0	0.0	0.0	Rv1968 (mce3C)
2212780	0.0	0.0	0.0	0.0	0.0	0.0	0.0	0.0	0.0	0.0	0.0	0.0	Rv1968 (mce3C)
2212786	0.0	0.0	0.0	0.0	0.0	0.0	0.0	0.0	0.0	0.0	0.0	0.0	Rv1968 (mce3C)
2212980	0.0	6.0	17.1	0.0	0.0	0.0	0.0	0.0	0.0	0.0	10.0	0.0	Rv1969 (mce3D)
2213109	425.2	172.5	191.7	82.1	296.9	246.9	12.0	149.6	68.2	105.3	10.0	88.1	Rv1969 (mce3D)
2213190	84.2	106.3	113.4	165.3	101.3	113.4	98.2	14.1	22.1	80.2	30.1	331.5	Rv1969 (mce3D)
2213224	235.7	311.9	496.7	313.5	487.4	285.0	598.3	74.3	75.2	272.7	710.5	0.0	Rv1969 (mce3D)
2213351	122.3	139.4	173.6	66.1	75.2	94.3	117.3	224.8	45.1	43.1	154.3	0.0	Rv1969 (mce3D)
2213611	47.1	106.3	11.0	66.1	151.4	132.5	18.0	239.9	15.0	166.4	0.0	0.0	Rv1969 (mce3D)
2213732	150.4	152.4	77.3	595.0	252.7	37.1	24.1	29.1	75.2	173.4	71.1	66.1	Rv1969 (mce3D)
2213904	56.2	73.2	71.3	0.0	69.2	37.1	6.0	44.2	30.1	0.0	0.0	0.0	Rv1969 (mce3D)
2213934	481.4	278.8	323.1	892.5	309.9	113.4	938.1	450.7	106.3	421.0	1060.2	419.6	Rv1969 (mce3D)
2213940	9.0	6.0	41.1	16.0	25.1	56.2	86.2	29.1	15.0	92.2	20.0	0.0	Rv1969 (mce3D)
2213987	0.0	13.0	0.0	0.0	12.0	18.1	0.0	0.0	0.0	0.0	0.0	0.0	Rv1969 (mce3D)
2214000	0.0	0.0	0.0	0.0	0.0	0.0	0.0	0.0	7.0	0.0	0.0	154.2	Rv1969 (mce3D)
2214027	0.0	0.0	0.0	0.0	0.0	0.0	0.0	0.0	0.0	0.0	0.0	0.0	Rv1969 (mce3D)
2214171	0.0	0.0	0.0	0.0	0.0	0.0	0.0	0.0	0.0	0.0	0.0	0.0	Rv1970 (lprM)
2214443	18.1	238.7	95.3	181.3	63.2	37.1	6.0	0.0	15.0	68.2	0.0	419.6	Rv1970 (lprM)
2214526	0.0	0.0	0.0	0.0	0.0	0.0	0.0	0.0	0.0	0.0	0.0	0.0	Rv1970 (lprM)
2214533	0.0	0.0	0.0	0.0	0.0	0.0	0.0	0.0	0.0	0.0	0.0	0.0	Rv1970 (lprM)
2214692	37.1	19.1	89.3	16.0	202.6	75.3	30.1	194.7	0.0	43.1	30.1	110.2	Rv1970 (lprM)
2215055	197.6	179.5	149.5	462.8	252.7	113.4	18.0	59.2	189.5	61.1	380.8	0.0	Rv1970 (lprM)
2215195	18.1	26.1	23.1	16.0	25.1	75.3	12.0	29.1	22.1	204.5	195.4	265.4	Rv1970 (lprM)
2215205	0.0	0.0	0.0	0.0	0.0	0.0	0.0	0.0	0.0	0.0	0.0	0.0	Rv1970 (lprM)
2215213	0.0	0.0	0.0	0.0	0.0	0.0	0.0	0.0	0.0	0.0	0.0	0.0	Rv1970 (lprM)
2215241	0.0	13.0	35.1	0.0	0.0	0.0	0.0	0.0	0.0	0.0	0.0	0.0	Rv1970 (lprM)
2215262	1180.3	1010.8	652.3	1040.7	499.4	665.4	660.5	270.0	585.5	892.2	1091.3	66.1	Rv1970 (lprM)
2215275	103.3	139.4	220.8	132.2	164.5	37.1	117.3	270.0	539.4	86.2	174.4	154.2	Rv1971 (mce3F)
2215309	122.3	53.1	29.1	66.1	31.1	18.1	0.0	29.1	15.0	0.0	20.0	0.0	Rv1971 (mce3F)
2215391	37.1	6.0	23.1	0.0	0.0	37.1	0.0	14.1	37.1	0.0	154.3	154.2	Rv1971 (mce3F)
2215430	179.5	379.0	179.6	264.4	277.8	189.7	301.7	104.4	189.5	80.2	10.0	22.0	Rv1971 (mce3F)
2215451	310.9	285.8	244.9	445.7	296.9	474.7	197.4	420.6	600.5	718.8	400.8	154.2	Rv1971 (mce3F)
2215540	47.1	79.2	47.2	264.4	119.3	56.2	0.0	0.0	30.1	43.1	10.0	265.4	Rv1971 (mce3F)
2215595	368.0	478.3	347.2	677.1	271.8	341.2	592.3	300.1	418.1	352.9	730.5	154.2	Rv1971 (mce3F)
2215728	462.3	366.0	478.7	264.4	442.3	341.2	1240.8	631.4	318.8	265.7	431.9	22.0	Rv1971 (mce3F)
2215766	141.4	265.7	305.1	578.0	411.2	417.5	24.1	405.5	265.7	644.6	298.6	198.3	Rv1971 (mce3F)
2215785	113.3	146.4	208.7	511.9	189.5	113.4	0.0	29.1	151.4	55.1	308.6	110.2	Rv1971 (mce3F)
2216049	0.0	106.3	5.0	0.0	88.3	18.1	30.1	0.0	0.0	0.0	0.0	22.0	Rv1971 (mce3F)
2216111	282.8	311.9	514.8	1090.8	405.2	285.0	863.9	450.7	235.6	222.5	287.6	22.0	Rv1971 (mce3F)
2216207	0.0	0.0	5.0	0.0	0.0	0.0	98.2	0.0	0.0	24.1	0.0	22.0	Rv1971 (mce3F)
2216219	310.9	311.9	220.8	148.2	569.6	285.0	654.5	285.1	333.9	631.5	349.7	110.2	Rv1971 (mce3F)
2216312	28.1	13.0	77.3	0.0	6.0	56.2	0.0	0.0	60.2	6.0	0.0	0.0	Rv1971 (mce3F)
2216339	150.4	232.6	424.5	198.3	341.0	285.0	264.6	74.3	494.3	415.0	390.8	132.2	Rv1971 (mce3F)
2216368	0.0	0.0	0.0	0.0	6.0	18.1	0.0	0.0	0.0	0.0	0.0	0.0	Rv1971 (mce3F)
2216436	9.0	39.1	11.0	49.1	56.2	0.0	0.0	239.9	0.0	173.4	123.3	0.0	Rv1971 (mce3F)
2216456	245.7	505.4	478.7	165.3	411.2	304.1	215.5	465.8	311.8	377.9	370.8	0.0	Rv1971 (mce3F)
2216477	103.3	159.4	101.4	33.1	183.5	113.4	110.2	14.1	159.4	228.6	82.2	0.0	Rv1971 (mce3F)
2216607	0.0	13.0	17.1	0.0	12.0	37.1	0.0	0.0	53.1	0.0	0.0	0.0	Rv1972 (-)
2216640	0.0	0.0	0.0	0.0	0.0	0.0	0.0	0.0	0.0	0.0	0.0	0.0	Rv1972 (-)
2216850	75.2	252.7	65.2	181.3	176.5	208.7	172.4	209.8	182.5	43.1	133.3	110.2	Rv1972 (-)
2216921	150.4	311.9	238.8	99.2	239.7	246.9	67.2	435.6	75.2	0.0	339.7	463.7	Rv1972 (-)
2216961	56.2	39.1	17.1	16.0	44.1	37.1	30.1	14.1	30.1	37.1	30.1	0.0	Rv1972 (-)
2217196	0.0	0.0	0.0	0.0	0.0	0.0	0.0	0.0	0.0	0.0	0.0	0.0	Rv1973 (-)
2217340	28.1	46.1	23.1	66.1	6.0	18.1	6.0	44.2	45.1	0.0	30.1	0.0	Rv1973 (-)
2217412	169.5	445.2	317.1	181.3	348.0	323.1	61.1	89.3	121.3	191.5	174.4	66.1	Rv1973 (-)
2217539	329.9	445.2	389.4	495.8	328.9	304.1	469.1	44.2	106.3	440.1	1400.9	485.7	Rv1973 (-)
2217731	415.2	272.7	460.6	396.7	417.2	189.7	487.1	239.9	577.5	148.4	143.3	1636.4	Rv1974 (-)
2217787	443.3	432.2	688.4	198.3	208.6	512.8	691.5	857.2	676.7	588.4	597.3	530.8	Rv1974 (-)
2217806	622.8	732.0	904.2	842.4	663.9	759.7	252.6	857.2	973.5	607.5	1452.0	132.2	Rv1974 (-)
2217817	226.6	272.7	323.1	82.1	271.8	360.3	117.3	89.3	388.0	86.2	256.5	22.0	Rv1974 (-)
2217850	273.8	478.3	244.9	710.2	271.8	551.0	641.4	194.7	220.6	272.7	761.6	242.4	Rv1974 (-)
2217892	566.6	439.2	472.7	297.5	499.4	493.8	524.2	480.8	585.5	662.6	689.4	508.8	Rv1974 (-)
2217943	28.1	79.2	101.4	297.5	101.3	18.1	0.0	0.0	159.4	0.0	0.0	0.0	Rv1974 (-)
2217955	18.1	13.0	41.1	66.1	56.2	56.2	0.0	0.0	22.1	129.3	82.2	0.0	Rv1974 (-)
2218047	150.4	331.9	250.9	148.2	348.0	360.3	92.2	164.6	403.0	477.2	287.6	1017.5	
2218115	235.7	119.3	95.3	66.1	132.4	246.9	197.4	134.5	121.3	0.0	71.1	22.0	Rv1975 (-)
2218180	812.3	671.8	400.4	412.7	885.6	570.0	660.5	450.7	996.5	551.3	185.4	66.1	Rv1975 (-)
2218235	406.1	185.5	173.6	0.0	277.8	323.1	172.4	89.3	212.5	917.2	411.9	176.3	Rv1975 (-)
2218388	0.0	0.0	0.0	0.0	18.1	0.0	0.0	0.0	7.0	43.1	0.0	0.0	Rv1975 (-)
2218412	434.2	538.5	712.5	1057.8	670.9	455.6	1184.7	541.0	661.7	668.6	638.3	1482.2	Rv1975 (-)
2218423	425.2	531.5	400.4	181.3	309.9	512.8	752.7	345.3	509.3	843.1	514.1	1149.7	Rv1975 (-)
2218426	425.2	618.7	563.0	528.9	468.4	608.2	475.1	194.7	1087.8	718.8	205.4	1017.5	Rv1975 (-)
2218525	0.0	0.0	11.0	0.0	12.0	0.0	0.0	0.0	15.0	12.0	0.0	0.0	Rv1975 (-)
2218571	0.0	0.0	0.0	0.0	0.0	0.0	0.0	0.0	0.0	0.0	0.0	0.0	Rv1975 (-)
2218614	556.6	305.8	323.1	214.4	562.6	436.6	295.7	270.0	311.8	321.8	164.3	641.0	Rv1975 (-)
2218633	56.2	59.2	23.1	16.0	25.1	37.1	252.6	29.1	0.0	80.2	10.0	22.0	Rv1975 (-)
2218657	18.1	0.0	0.0	0.0	6.0	18.1	0.0	0.0	0.0	6.0	0.0	0.0	Rv1975 (-)
2218696	47.1	146.4	83.3	66.1	107.3	189.7	43.1	29.1	37.1	228.6	0.0	66.1	Rv1975 (-)
2218723	56.2	19.1	17.1	16.0	0.0	94.3	0.0	0.0	7.0	43.1	0.0	0.0	Rv1975 (-)
2218734	0.0	0.0	0.0	0.0	0.0	0.0	0.0	0.0	0.0	0.0	0.0	22.0	
2218786	75.2	73.2	83.3	16.0	258.7	75.3	24.1	239.9	68.2	68.2	339.7	0.0	
2218849	746.1	818.2	940.3	925.6	677.0	778.8	506.1	510.9	494.3	662.6	710.5	1039.6	
2218893	75.2	79.2	77.3	115.2	88.3	37.1	6.0	0.0	60.2	6.0	20.0	0.0	Rv1976c (-)
2218919	0.0	0.0	5.0	0.0	0.0	0.0	0.0	0.0	0.0	0.0	0.0	0.0	Rv1976c (-)
2219238	991.8	598.6	466.6	313.5	373.1	627.2	623.4	285.1	638.6	303.7	1286.7	242.4	Rv1976c (-)
2219269	415.2	366.0	383.3	231.4	537.6	341.2	456.0	360.4	501.3	545.3	349.7	66.1	
2219307	122.3	99.3	113.4	82.1	50.1	75.3	24.1	59.2	83.2	43.1	82.2	0.0	
2219323	585.7	924.5	886.1	710.2	411.2	589.1	345.8	360.4	1361.5	1053.6	1122.4	375.6	
2219374	56.2	205.6	107.4	181.3	113.3	151.5	147.3	59.2	91.2	98.2	61.1	0.0	
2219417	9.0	46.1	0.0	0.0	6.0	0.0	0.0	0.0	0.0	0.0	0.0	22.0	
2219469	660.9	704.9	448.6	313.5	632.8	608.2	493.1	586.2	1087.8	843.1	669.4	397.6	
2219531	56.2	46.1	95.3	214.4	31.1	75.3	252.6	149.6	380.0	185.5	10.0	0.0	
2219554	396.1	458.3	514.8	346.6	252.7	455.6	141.3	104.4	341.9	415.0	256.5	530.8	
2219574	746.1	951.6	789.8	760.3	619.8	778.8	635.4	1188.5	1559.0	1047.6	1452.0	88.1	
2219628	528.5	917.5	736.6	908.5	753.2	855.0	450.0	526.0	1132.9	824.0	1019.1	641.0	
2219652	0.0	112.3	143.5	33.1	44.1	170.6	80.2	29.1	22.1	92.2	20.0	22.0	
2219727	37.1	86.2	137.5	478.8	75.2	94.3	0.0	0.0	197.5	43.1	10.0	0.0	
2219779	131.4	185.5	185.7	297.5	113.3	75.3	12.0	209.8	30.1	111.3	504.1	419.6	Rv1977 (-)
2219933	94.3	311.9	287.0	148.2	321.9	285.0	49.1	179.7	333.9	563.4	494.0	154.2	Rv1977 (-)
2220038	632.8	1037.8	772.7	445.7	1164.4	1006.6	1919.3	1834.9	555.4	464.1	1369.9	1923.9	Rv1977 (-)
2220116	179.5	238.7	167.6	330.6	296.9	246.9	80.2	119.5	45.1	37.1	195.4	220.3	Rv1977 (-)
2220194	396.1	399.1	400.4	297.5	246.7	265.9	135.3	119.5	273.7	358.9	400.8	22.0	Rv1977 (-)
2220446	37.1	119.3	23.1	330.6	183.5	56.2	141.3	14.1	75.2	49.1	0.0	0.0	Rv1977 (-)
2220463	56.2	119.3	244.9	82.1	132.4	75.3	67.2	0.0	37.1	185.5	10.0	110.2	Rv1977 (-)
2220566	207.6	172.5	155.5	198.3	309.9	265.9	573.3	194.7	220.6	43.1	421.9	375.6	Rv1977 (-)
2220579	56.2	79.2	59.2	49.1	94.3	37.1	0.0	104.4	91.2	49.1	143.3	176.3	Rv1977 (-)
2220590	254.7	452.2	347.2	727.2	461.3	551.0	963.2	300.1	547.4	315.8	926.9	22.0	Rv1977 (-)
2220653	131.4	106.3	214.8	132.2	246.7	246.9	98.2	420.6	45.1	222.5	195.4	862.3	Rv1977 (-)
2220656	94.3	272.7	220.8	49.1	328.9	132.5	104.2	255.0	182.5	148.4	174.4	353.5	Rv1977 (-)
2220700	18.1	19.1	65.2	33.1	25.1	37.1	61.1	119.5	0.0	0.0	0.0	110.2	Rv1977 (-)
2220821	859.4	372.0	514.8	264.4	367.1	360.3	357.8	239.9	341.9	142.3	164.3	530.8	
2220825	301.9	631.7	544.9	264.4	657.9	323.1	610.4	1293.9	684.7	179.4	51.1	242.4	
2220829	774.2	1063.9	736.6	677.1	986.8	855.0	1110.5	842.2	653.7	464.1	185.4	441.7	
2220875	329.9	219.6	101.4	49.1	195.6	132.5	895.0	390.5	98.3	12.0	380.8	596.9	
2221018	141.4	392.1	113.4	297.5	157.5	94.3	18.0	239.9	212.5	296.7	556.2	22.0	Rv1978 (-)
2221111	641.8	738.0	371.3	710.2	449.3	474.7	123.3	224.8	1087.8	749.8	113.2	132.2	Rv1978 (-)
2221121	0.0	0.0	0.0	0.0	0.0	0.0	0.0	0.0	0.0	0.0	0.0	0.0	Rv1978 (-)
2221211	415.2	172.5	137.5	66.1	455.3	208.7	12.0	239.9	714.8	458.1	10.0	88.1	Rv1978 (-)
2221244	179.5	219.6	460.6	49.1	258.7	323.1	86.2	646.4	258.7	452.1	1060.2	0.0	Rv1978 (-)
2221351	622.8	385.1	412.4	363.6	702.0	474.7	234.5	300.1	486.2	433.1	195.4	198.3	Rv1978 (-)
2221395	9.0	26.1	83.3	132.2	157.5	37.1	6.0	119.5	0.0	80.2	20.0	0.0	Rv1978 (-)
2221505	320.9	192.5	317.1	313.5	252.7	265.9	277.6	119.5	441.1	86.2	30.1	441.7	Rv1978 (-)
2221520	216.6	331.9	238.8	0.0	246.7	151.5	18.0	29.1	448.1	86.2	10.0	0.0	Rv1978 (-)
2221569	37.1	39.1	0.0	0.0	88.3	75.3	73.2	134.5	15.0	12.0	0.0	0.0	Rv1978 (-)
2221580	840.4	851.3	993.5	1073.8	784.3	759.7	1061.4	1413.3	1643.2	656.6	926.9	1437.1	Rv1978 (-)
2221588	207.6	791.2	874.1	313.5	373.1	627.2	691.5	601.3	1278.3	1512.7	854.8	176.3	Rv1978 (-)
2221670	1228.5	325.9	311.1	595.0	423.2	323.1	61.1	14.1	684.7	309.8	308.6	44.1	Rv1978 (-)
2221728	18.1	192.5	41.1	16.0	119.3	75.3	0.0	0.0	265.7	74.2	0.0	0.0	Rv1978 (-),Rv1979c (-)
2221770	113.3	132.4	101.4	165.3	31.1	170.6	6.0	0.0	265.7	30.1	123.3	375.6	Rv1979c (-)
2221773	1029.9	1257.4	1095.8	1223.1	1411.1	1425.1	295.7	827.1	2411.2	1059.6	3007.3	2300.4	Rv1979c (-)
2221782	443.3	478.3	389.4	132.2	360.0	341.2	351.8	134.5	349.9	123.3	679.4	353.5	Rv1979c (-)
2221796	0.0	0.0	0.0	0.0	0.0	0.0	6.0	14.1	0.0	0.0	0.0	0.0	Rv1979c (-)
2221836	9.0	33.1	5.0	0.0	0.0	0.0	0.0	0.0	15.0	0.0	10.0	0.0	Rv1979c (-)
2221856	103.3	73.2	83.3	181.3	44.1	94.3	0.0	0.0	113.3	0.0	782.6	44.1	Rv1979c (-)
2221872	9.0	39.1	23.1	0.0	6.0	18.1	6.0	255.0	0.0	6.0	0.0	0.0	Rv1979c (-)
2221878	188.5	485.3	353.2	231.4	379.1	151.5	215.5	315.2	395.0	346.8	689.4	729.1	Rv1979c (-)
2221922	37.1	152.4	119.4	148.2	113.3	75.3	49.1	179.7	250.6	12.0	0.0	0.0	Rv1979c (-)
2221967	9.0	39.1	59.2	66.1	6.0	75.3	18.0	104.4	7.0	0.0	0.0	0.0	Rv1979c (-)
2222107	216.6	352.0	226.8	231.4	309.9	151.5	18.0	104.4	288.7	80.2	0.0	198.3	Rv1979c (-)
2222136	273.8	139.4	143.5	115.2	126.4	189.7	6.0	0.0	303.8	142.3	20.0	22.0	Rv1979c (-)
2222183	0.0	0.0	0.0	0.0	0.0	0.0	0.0	0.0	0.0	0.0	0.0	0.0	Rv1979c (-)
2222243	0.0	19.1	0.0	0.0	44.1	0.0	0.0	0.0	0.0	0.0	0.0	22.0	Rv1979c (-)
2222278	94.3	92.3	65.2	49.1	107.3	94.3	36.1	315.2	174.4	18.0	10.0	0.0	Rv1979c (-)
2222354	9.0	0.0	0.0	0.0	0.0	0.0	0.0	0.0	0.0	0.0	0.0	0.0	Rv1979c (-)
2222360	65.2	46.1	41.1	0.0	233.7	132.5	117.3	134.5	129.3	37.1	0.0	0.0	Rv1979c (-)
2222373	75.2	53.1	119.4	49.1	119.3	151.5	660.5	179.7	60.2	98.2	679.4	0.0	Rv1979c (-)
2222405	9.0	6.0	0.0	0.0	0.0	18.1	166.4	44.2	22.1	0.0	10.0	0.0	Rv1979c (-)
2222407	651.8	811.2	789.8	445.7	524.5	512.8	530.2	736.8	1308.3	761.9	421.9	641.0	Rv1979c (-)
2222484	509.4	252.7	268.9	66.1	107.3	304.1	73.2	526.0	418.1	340.8	349.7	22.0	Rv1979c (-)
2222512	37.1	119.3	65.2	16.0	44.1	37.1	6.0	0.0	121.3	0.0	0.0	0.0	Rv1979c (-)
2222559	0.0	13.0	0.0	0.0	0.0	0.0	0.0	0.0	7.0	0.0	0.0	0.0	Rv1979c (-)
2222574	169.5	285.8	353.2	231.4	145.4	246.9	567.3	224.8	212.5	390.0	195.4	574.9	Rv1979c (-)
2222595	1162.3	1336.7	1269.5	628.1	816.4	1063.8	271.6	1173.4	1833.7	594.5	782.6	265.4	Rv1979c (-)
2222669	84.2	73.2	131.5	231.4	75.2	94.3	314.7	556.1	174.4	173.4	10.0	88.1	Rv1979c (-)
2222740	18.1	6.0	47.2	0.0	12.0	56.2	30.1	14.1	0.0	43.1	0.0	0.0	Rv1979c (-)
2222872	65.2	92.3	161.6	99.2	44.1	94.3	12.0	44.2	182.5	259.6	0.0	0.0	Rv1979c (-)
2222895	1558.4	1716.7	1640.8	2016.4	1645.7	1767.3	1147.6	1128.3	2944.5	1351.3	1801.8	995.5	Rv1979c (-)
2222931	235.7	318.9	466.6	66.1	151.4	360.3	197.4	661.5	517.3	352.9	123.3	154.2	Rv1979c (-)
2222937	1000.8	805.2	592.1	677.1	677.0	417.5	524.2	736.8	638.6	948.3	771.6	1171.8	Rv1979c (-)
2222961	519.5	505.4	1132.0	710.2	772.2	589.1	913.0	405.5	646.7	1034.5	628.3	1061.6	Rv1979c (-)
2223014	207.6	139.4	113.4	0.0	164.5	75.3	61.1	44.2	121.3	43.1	0.0	0.0	Rv1979c (-)
2223021	56.2	112.3	59.2	165.3	195.6	170.6	0.0	0.0	121.3	105.3	82.2	287.4	Rv1979c (-)
2223071	254.7	132.4	244.9	132.2	157.5	151.5	30.1	134.5	68.2	185.5	92.2	88.1	Rv1979c (-)
2223079	0.0	0.0	11.0	0.0	0.0	0.0	0.0	0.0	0.0	0.0	0.0	0.0	Rv1979c (-)
2223092	0.0	0.0	5.0	0.0	18.1	0.0	0.0	0.0	0.0	0.0	215.5	0.0	Rv1979c (-)
2223147	472.3	492.3	323.1	264.4	379.1	417.5	345.8	239.9	783.0	86.2	504.1	397.6	Rv1979c (-)
2223188	368.0	366.0	442.6	181.3	379.1	493.8	444.0	134.5	136.3	371.9	82.2	66.1	
2223203	0.0	6.0	23.1	0.0	0.0	18.1	43.1	14.1	0.0	6.0	0.0	0.0	
2223213	679.9	858.3	981.4	595.0	398.1	474.7	463.0	1098.1	852.2	501.2	246.5	596.9	
2223222	0.0	0.0	0.0	16.0	0.0	0.0	289.6	44.2	0.0	6.0	0.0	0.0	
2223352	340.0	359.0	167.6	198.3	233.7	265.9	240.5	224.8	296.8	259.6	926.9	0.0	Rv1980c (mpt64)
2223390	131.4	318.9	202.7	132.2	151.4	170.6	684.5	239.9	371.9	86.2	586.2	132.2	Rv1980c (mpt64)
2223478	47.1	73.2	59.2	66.1	69.2	75.3	98.2	44.2	98.3	6.0	195.4	0.0	Rv1980c (mpt64)
2223510	9.0	0.0	41.1	0.0	6.0	0.0	0.0	0.0	0.0	228.6	61.1	0.0	Rv1980c (mpt64)
2223516	359.0	385.1	783.8	528.9	315.9	170.6	301.7	194.7	456.2	638.6	328.7	44.1	Rv1980c (mpt64)
2223607	604.7	1017.8	1209.2	628.1	942.7	912.2	789.8	586.2	714.8	792.9	1317.8	2123.2	Rv1980c (mpt64)
2223625	0.0	53.1	65.2	132.2	0.0	75.3	6.0	194.7	121.3	12.0	0.0	0.0	Rv1980c (mpt64)
2223652	349.0	439.2	460.6	661.1	765.2	665.4	123.3	270.0	897.3	588.4	411.9	1702.5	Rv1980c (mpt64)
2223688	944.7	745.0	412.4	528.9	569.6	683.4	666.5	812.1	836.1	576.4	195.4	265.4	Rv1980c (mpt64)
2223713	84.2	126.3	65.2	0.0	107.3	151.5	0.0	194.7	144.4	61.1	246.5	0.0	Rv1980c (mpt64)
2223726	0.0	0.0	0.0	0.0	0.0	0.0	0.0	0.0	0.0	0.0	0.0	0.0	Rv1980c (mpt64)
2223739	556.6	911.5	1035.6	991.7	1057.0	740.6	752.7	571.2	912.3	1369.4	1586.3	419.6	Rv1980c (mpt64)
2223755	56.2	238.7	161.6	0.0	145.4	132.5	24.1	89.3	371.9	0.0	30.1	0.0	Rv1980c (mpt64)
2223766	75.2	13.0	35.1	0.0	50.1	94.3	6.0	59.2	30.1	18.0	0.0	0.0	Rv1980c (mpt64)
2223832	84.2	165.5	299.1	181.3	119.3	208.7	24.1	224.8	593.5	117.3	10.0	22.0	Rv1980c (mpt64)
2223859	75.2	126.3	167.6	66.1	31.1	75.3	6.0	59.2	197.5	92.2	411.9	22.0	Rv1980c (mpt64)
2223862	377.1	485.3	748.6	628.1	335.0	627.2	889.0	239.9	1011.6	1065.6	617.3	242.4	Rv1980c (mpt64)
2223889	94.3	205.6	179.6	66.1	233.7	113.4	6.0	74.3	83.2	18.0	20.0	22.0	Rv1980c (mpt64)
2223929	0.0	0.0	0.0	0.0	0.0	0.0	0.0	0.0	0.0	0.0	0.0	0.0	Rv1980c (mpt64)
2223955	263.7	265.7	293.0	99.2	290.8	323.1	110.2	179.7	296.8	61.1	71.1	596.9	Rv1980c (mpt64)
2224057	0.0	46.1	0.0	0.0	6.0	0.0	0.0	0.0	0.0	0.0	0.0	0.0	
2224104	0.0	6.0	0.0	0.0	6.0	18.1	0.0	0.0	0.0	0.0	0.0	0.0	
2224125	197.6	644.8	550.9	132.2	499.4	493.8	506.1	977.7	768.0	265.7	792.7	862.3	
2224169	670.9	957.6	694.4	710.2	493.4	417.5	500.1	435.6	1232.1	409.0	607.3	596.9	
2224229	150.4	205.6	107.4	198.3	151.4	113.4	24.1	0.0	159.4	43.1	133.3	0.0	Rv1981c (nrdF1)
2224273	934.6	1257.4	1059.7	826.4	1126.2	1044.7	1043.3	1128.3	1369.5	954.3	874.8	441.7	Rv1981c (nrdF1)
2224277	1880.3	1510.1	1533.4	1487.5	1506.3	1348.8	1765.0	1443.4	2122.4	1667.1	1421.0	353.5	Rv1981c (nrdF1)
2224388	0.0	6.0	0.0	0.0	0.0	0.0	0.0	0.0	0.0	0.0	0.0	0.0	Rv1981c (nrdF1)
2224402	56.2	33.1	41.1	49.1	18.1	56.2	6.0	14.1	0.0	0.0	0.0	66.1	Rv1981c (nrdF1)
2224421	604.7	598.6	538.9	743.2	588.7	417.5	271.6	89.3	714.8	446.1	813.7	88.1	Rv1981c (nrdF1)
2224430	207.6	352.0	244.9	231.4	455.3	341.2	110.2	330.2	759.9	86.2	226.5	44.1	Rv1981c (nrdF1)
2224466	131.4	159.4	41.1	33.1	164.5	0.0	18.0	375.4	91.2	117.3	154.3	995.5	Rv1981c (nrdF1)
2224481	28.1	106.3	107.4	0.0	132.4	56.2	24.1	74.3	144.4	0.0	92.2	22.0	Rv1981c (nrdF1)
2224499	519.5	311.9	196.7	247.4	208.6	189.7	154.3	270.0	333.9	173.4	226.5	220.3	Rv1981c (nrdF1)
2224526	443.3	265.7	299.1	330.6	195.6	285.0	184.4	0.0	380.0	371.9	41.1	110.2	Rv1981c (nrdF1)
2224586	9.0	0.0	0.0	0.0	12.0	0.0	0.0	0.0	15.0	0.0	0.0	0.0	Rv1981c (nrdF1)
2224595	1359.8	658.8	1156.1	1156.9	885.6	778.8	727.6	1307.9	1582.0	743.8	1442.0	1215.8	Rv1981c (nrdF1)
2224598	84.2	99.3	35.1	66.1	56.2	132.5	6.0	14.1	220.6	24.1	51.1	0.0	Rv1981c (nrdF1)
2224659	75.2	185.5	238.8	99.2	25.1	208.7	30.1	0.0	45.1	74.2	10.0	44.1	Rv1981c (nrdF1)
2224676	1681.8	1017.8	999.5	710.2	961.8	912.2	1469.3	1128.3	1688.3	1227.0	1483.1	419.6	Rv1981c (nrdF1)
2224688	1086.1	598.6	837.9	727.2	594.7	512.8	450.0	420.6	988.5	843.1	2306.8	663.0	Rv1981c (nrdF1)
2224700	84.2	86.2	89.3	49.1	94.3	170.6	215.5	14.1	341.9	24.1	10.0	22.0	Rv1981c (nrdF1)
2224723	9.0	6.0	0.0	16.0	56.2	37.1	0.0	0.0	166.4	6.0	0.0	22.0	Rv1981c (nrdF1)
2224763	113.3	159.4	250.9	231.4	246.7	208.7	92.2	285.1	212.5	421.0	41.1	0.0	Rv1981c (nrdF1)
2224766	547.5	791.2	694.4	544.9	715.1	702.5	580.3	601.3	1278.3	346.8	658.4	331.5	Rv1981c (nrdF1)
2224799	320.9	571.6	389.4	132.2	468.4	627.2	672.5	706.7	426.1	458.1	638.3	132.2	Rv1981c (nrdF1)
2224874	340.0	824.3	724.5	462.8	487.4	627.2	629.4	360.4	471.2	440.1	792.7	331.5	Rv1981c (nrdF1)
2225103	0.0	0.0	0.0	0.0	0.0	0.0	0.0	0.0	0.0	0.0	0.0	0.0	Rv1981c (nrdF1)
2225136	0.0	0.0	0.0	0.0	0.0	0.0	0.0	0.0	0.0	0.0	0.0	0.0	Rv1981c (nrdF1)
2225245	793.2	831.3	646.3	677.1	550.6	531.9	351.8	887.3	684.7	495.2	453.0	44.1	
2225341	2087.9	1204.3	1622.7	1619.7	999.9	1254.5	1215.7	1488.6	1202.1	1692.1	2389.0	906.4	
2225346	0.0	26.1	29.1	0.0	0.0	0.0	0.0	0.0	0.0	0.0	71.1	0.0	
2225359	0.0	0.0	0.0	0.0	0.0	0.0	0.0	0.0	0.0	0.0	0.0	0.0	
2225365	47.1	59.2	11.0	33.1	44.1	56.2	0.0	29.1	15.0	247.6	0.0	0.0	
2225370	0.0	0.0	0.0	0.0	0.0	0.0	0.0	0.0	0.0	0.0	0.0	0.0	
2225394	0.0	0.0	17.1	0.0	0.0	18.1	6.0	14.1	0.0	18.0	0.0	0.0	
2225416	282.8	298.8	526.9	231.4	607.8	379.3	678.5	721.7	326.8	582.4	545.1	663.0	
2225422	0.0	0.0	0.0	0.0	0.0	0.0	0.0	0.0	0.0	0.0	0.0	0.0	Rv1982c (vapC36)
2225440	0.0	19.1	17.1	0.0	56.2	0.0	6.0	59.2	75.2	0.0	0.0	0.0	Rv1982c (vapC36)
2225530	443.3	285.8	412.4	264.4	531.5	455.6	264.6	74.3	1011.6	259.6	2574.4	840.3	Rv1982c (vapC36)
2225537	519.5	891.4	742.6	462.8	961.8	721.6	691.5	270.0	882.3	699.7	246.5	176.3	Rv1982c (vapC36)
2225581	18.1	0.0	53.2	115.2	69.2	56.2	80.2	14.1	37.1	210.5	123.3	0.0	Rv1982c (vapC36)
2225750	28.1	119.3	161.6	82.1	88.3	75.3	123.3	0.0	7.0	0.0	61.1	66.1	Rv1982c (vapC36)
2225871	47.1	0.0	95.3	0.0	6.0	37.1	30.1	104.4	0.0	18.0	174.4	0.0	Rv1982A (vapB36)
2225941	0.0	0.0	0.0	0.0	0.0	0.0	0.0	0.0	0.0	0.0	0.0	0.0	Rv1982A (vapB36)
2226071	0.0	0.0	0.0	0.0	0.0	0.0	0.0	0.0	0.0	0.0	0.0	0.0	Rv1982A (vapB36)
2226080	0.0	0.0	0.0	0.0	18.1	0.0	6.0	0.0	7.0	12.0	0.0	0.0	Rv1982A (vapB36)
2226097	122.3	318.9	317.1	214.4	321.9	265.9	246.6	74.3	250.6	843.1	82.2	862.3	Rv1982A (vapB36)
2226113	18.1	13.0	0.0	0.0	0.0	18.1	0.0	0.0	0.0	0.0	61.1	0.0	
2226120	0.0	0.0	0.0	0.0	0.0	0.0	0.0	0.0	0.0	0.0	0.0	0.0	
2226130	0.0	0.0	0.0	0.0	0.0	0.0	0.0	0.0	0.0	0.0	0.0	0.0	
2226137	0.0	0.0	0.0	0.0	6.0	0.0	0.0	0.0	0.0	0.0	0.0	0.0	
2226141	0.0	0.0	0.0	0.0	0.0	0.0	0.0	0.0	0.0	0.0	0.0	0.0	
2226145	9.0	13.0	0.0	0.0	0.0	0.0	6.0	0.0	0.0	0.0	0.0	0.0	
2226167	273.8	305.8	406.4	132.2	411.2	246.9	289.6	345.3	729.9	545.3	10.0	0.0	
2226171	207.6	311.9	232.8	33.1	151.4	151.5	6.0	194.7	242.6	105.3	41.1	22.0	
2226207	84.2	311.9	365.3	165.3	449.3	113.4	67.2	74.3	356.9	136.3	689.4	22.0	
2226214	368.0	305.8	646.3	181.3	474.4	285.0	258.6	164.6	280.7	452.1	586.2	752.1	
2226313	1284.6	1689.6	1598.6	2165.6	1120.2	1539.5	901.0	1880.1	1323.4	1580.9	958.0	530.8	Rv1983 (PE_PGRS35)
2226391	56.2	39.1	262.9	231.4	12.0	37.1	24.1	29.1	30.1	0.0	597.3	110.2	Rv1983 (PE_PGRS35)
2226435	226.6	192.5	262.9	165.3	233.7	265.9	154.3	405.5	22.1	477.2	771.6	309.5	Rv1983 (PE_PGRS35)
2226510	273.8	292.8	191.7	115.2	195.6	341.2	240.5	119.5	98.3	204.5	308.6	0.0	Rv1983 (PE_PGRS35)
2226613	0.0	0.0	0.0	0.0	6.0	0.0	0.0	14.1	0.0	0.0	10.0	0.0	Rv1983 (PE_PGRS35)
2226675	179.5	92.3	107.4	148.2	138.4	56.2	154.3	29.1	121.3	191.5	30.1	242.4	Rv1983 (PE_PGRS35)
2226696	472.3	684.9	718.5	661.1	683.0	665.4	808.8	812.1	577.5	849.1	999.1	508.8	Rv1983 (PE_PGRS35)
2227014	282.8	192.5	262.9	115.2	296.9	323.1	86.2	375.4	341.9	396.0	380.8	176.3	Rv1983 (PE_PGRS35)
2227023	0.0	13.0	29.1	0.0	12.0	18.1	0.0	14.1	0.0	0.0	0.0	0.0	Rv1983 (PE_PGRS35)
2227072	9.0	13.0	0.0	0.0	0.0	0.0	0.0	0.0	15.0	0.0	10.0	22.0	Rv1983 (PE_PGRS35)
2227096	263.7	452.2	514.8	412.7	455.3	323.1	345.8	179.7	759.9	247.6	535.1	729.1	Rv1983 (PE_PGRS35)
2227239	245.7	245.7	244.9	297.5	195.6	265.9	36.1	164.6	333.9	749.8	185.4	242.4	Rv1983 (PE_PGRS35)
2227254	226.6	86.2	214.8	16.0	44.1	208.7	221.5	104.4	532.4	173.4	41.1	110.2	Rv1983 (PE_PGRS35)
2227257	897.5	758.1	766.7	1107.9	663.9	759.7	1709.8	1503.7	836.1	631.5	2142.5	463.7	Rv1983 (PE_PGRS35)
2227272	1143.2	1084.0	807.8	1372.3	619.8	855.0	654.5	751.8	600.5	718.8	700.5	508.8	Rv1983 (PE_PGRS35)
2227274	18.1	73.2	35.1	0.0	75.2	56.2	160.4	29.1	227.6	74.2	0.0	0.0	Rv1983 (PE_PGRS35)
2227325	47.1	86.2	71.3	0.0	63.2	75.3	61.1	285.1	30.1	166.4	30.1	22.0	Rv1983 (PE_PGRS35)
2227374	141.4	126.3	143.5	297.5	101.3	75.3	326.7	375.4	364.9	210.5	0.0	0.0	Rv1983 (PE_PGRS35)
2227422	150.4	185.5	101.4	0.0	189.5	75.3	166.4	270.0	235.6	148.4	185.4	220.3	Rv1983 (PE_PGRS35)
2227507	0.0	0.0	0.0	0.0	0.0	0.0	0.0	0.0	0.0	0.0	0.0	0.0	Rv1983 (PE_PGRS35)
2227579	263.7	119.3	311.1	247.4	214.6	265.9	172.4	179.7	448.1	235.6	256.5	0.0	Rv1983 (PE_PGRS35)
2227626	1322.7	1444.0	1640.8	2810.7	1506.3	1482.3	1821.1	1729.5	2327.9	935.3	2574.4	419.6	Rv1983 (PE_PGRS35)
2227630	406.1	492.3	712.5	396.7	474.4	551.0	1555.5	977.7	821.1	290.7	370.8	353.5	Rv1983 (PE_PGRS35)
2227654	141.4	53.1	77.3	82.1	37.1	151.5	67.2	14.1	121.3	92.2	41.1	0.0	Rv1983 (PE_PGRS35)
2227687	0.0	0.0	0.0	0.0	0.0	0.0	0.0	0.0	0.0	0.0	0.0	0.0	Rv1983 (PE_PGRS35)
2227707	1265.6	1403.8	1610.7	1090.8	1196.5	1615.7	1289.9	2512.5	1855.7	1555.8	1637.4	1769.6	Rv1983 (PE_PGRS35)
2227755	699.0	425.2	736.6	462.8	348.0	436.6	215.5	691.6	403.0	409.0	370.8	552.8	Rv1983 (PE_PGRS35)
2227782	18.1	6.0	17.1	66.1	44.1	18.1	0.0	0.0	0.0	86.2	0.0	22.0	Rv1983 (PE_PGRS35)
2227803	0.0	0.0	0.0	0.0	0.0	0.0	0.0	0.0	0.0	0.0	0.0	0.0	Rv1983 (PE_PGRS35)
2227838	0.0	6.0	29.1	0.0	0.0	37.1	0.0	119.5	0.0	0.0	30.1	530.8	Rv1983 (PE_PGRS35)
2227872	197.6	478.3	317.1	115.2	202.6	208.7	172.4	345.3	441.1	514.3	968.0	1238.9	Rv1983 (PE_PGRS35)
2227881	122.3	225.6	155.5	231.4	126.4	208.7	73.2	89.3	349.9	440.1	267.6	375.6	Rv1983 (PE_PGRS35)
2227895	18.1	0.0	0.0	198.3	18.1	56.2	67.2	29.1	0.0	123.3	20.0	0.0	Rv1983 (PE_PGRS35)
2227897	131.4	119.3	95.3	82.1	50.1	189.7	258.6	405.5	349.9	296.7	10.0	22.0	Rv1983 (PE_PGRS35)
2227983	197.6	159.4	335.2	165.3	208.6	113.4	234.5	134.5	189.5	160.4	20.0	22.0	Rv1984c (cfp21)
2227999	301.9	112.3	335.2	66.1	195.6	94.3	277.6	285.1	182.5	123.3	256.5	88.1	Rv1984c (cfp21)
2228002	169.5	318.9	262.9	214.4	107.3	551.0	215.5	74.3	517.3	74.2	700.5	0.0	Rv1984c (cfp21)
2228021	359.0	305.8	448.6	280.5	360.0	360.3	240.5	270.0	1316.4	371.9	349.7	353.5	Rv1984c (cfp21)
2228048	263.7	325.9	287.0	115.2	157.5	208.7	234.5	345.3	729.9	185.5	133.3	0.0	Rv1984c (cfp21)
2228056	292.8	219.6	383.3	264.4	208.6	208.7	6.0	134.5	227.6	656.6	61.1	331.5	Rv1984c (cfp21)
2228062	84.2	126.3	238.8	297.5	82.2	227.8	98.2	556.1	197.5	166.4	20.0	0.0	Rv1984c (cfp21)
2228064	235.7	238.7	430.5	710.2	271.8	398.4	147.3	661.5	318.8	154.4	298.6	0.0	Rv1984c (cfp21)
2228220	28.1	79.2	53.2	16.0	107.3	56.2	30.1	0.0	7.0	0.0	30.1	0.0	Rv1984c (cfp21)
2228316	0.0	0.0	0.0	0.0	0.0	0.0	0.0	0.0	75.2	0.0	30.1	0.0	Rv1984c (cfp21)
2228334	320.9	152.4	137.5	115.2	183.5	113.4	12.0	209.8	250.6	86.2	0.0	22.0	Rv1984c (cfp21)
2228346	718.0	791.2	766.7	478.8	683.0	493.8	301.7	420.6	333.9	1555.8	813.7	265.4	Rv1984c (cfp21)
2228380	75.2	106.3	143.5	49.1	69.2	132.5	110.2	14.1	98.3	74.2	71.1	22.0	Rv1984c (cfp21)
2228585	1388.9	1523.2	1077.8	1073.8	1493.3	893.2	1055.4	766.9	1490.8	1096.7	1483.1	198.3	
2228672	0.0	6.0	0.0	0.0	0.0	18.1	0.0	0.0	0.0	6.0	0.0	0.0	
2228678	18.1	39.1	11.0	66.1	0.0	0.0	0.0	0.0	0.0	0.0	0.0	0.0	
2228767	793.2	704.9	862.0	396.7	696.0	721.6	518.2	631.4	844.2	296.7	978.1	596.9	
2228771	18.1	146.4	119.4	99.2	202.6	170.6	98.2	345.3	60.2	98.2	751.6	0.0	
2228912	75.2	126.3	95.3	99.2	119.3	94.3	357.8	194.7	106.3	74.2	0.0	0.0	
2228974	28.1	39.1	119.4	148.2	88.3	0.0	43.1	14.1	60.2	142.3	30.1	397.6	
2229033	47.1	79.2	41.1	16.0	88.3	18.1	0.0	0.0	189.5	37.1	30.1	0.0	Rv1985c (-)
2229067	18.1	219.6	226.8	115.2	119.3	94.3	129.3	285.1	182.5	105.3	586.2	176.3	Rv1985c (-)
2229111	0.0	6.0	23.1	66.1	0.0	37.1	55.1	0.0	45.1	6.0	298.6	0.0	Rv1985c (-)
2229131	245.7	412.1	353.2	330.6	487.4	189.7	147.3	194.7	410.0	259.6	638.3	22.0	Rv1985c (-)
2229146	103.3	106.3	137.5	66.1	202.6	113.4	135.3	164.6	98.3	24.1	20.0	0.0	Rv1985c (-)
2229289	47.1	86.2	202.7	66.1	75.2	56.2	36.1	119.5	68.2	0.0	556.2	44.1	Rv1985c (-)
2229346	47.1	59.2	89.3	16.0	126.4	18.1	160.4	29.1	45.1	129.3	0.0	0.0	Rv1985c (-)
2229377	377.1	385.1	226.8	181.3	638.8	151.5	36.1	44.2	197.5	265.7	20.0	242.4	Rv1985c (-)
2229413	263.7	318.9	155.5	429.7	309.9	227.8	184.4	44.2	144.4	333.8	720.5	287.4	Rv1985c (-)
2229417	65.2	73.2	35.1	16.0	63.2	56.2	6.0	0.0	15.0	0.0	61.1	110.2	Rv1985c (-)
2229503	18.1	33.1	41.1	16.0	0.0	18.1	0.0	164.6	0.0	24.1	0.0	0.0	Rv1985c (-)
2229608	0.0	0.0	0.0	0.0	12.0	0.0	0.0	0.0	0.0	0.0	0.0	0.0	Rv1985c (-)
2229715	188.5	578.6	454.6	628.1	461.3	379.3	629.4	1323.0	646.7	173.4	679.4	353.5	Rv1985c (-)
2229821	263.7	425.2	557.0	578.0	271.8	474.7	129.3	526.0	714.8	290.7	947.0	88.1	Rv1985c (-)
2229919	944.7	611.7	783.8	710.2	847.4	570.0	1073.4	1143.3	1034.6	780.9	843.8	752.1	
2229950	0.0	0.0	0.0	0.0	0.0	0.0	0.0	0.0	0.0	0.0	0.0	0.0	
2229953	0.0	0.0	0.0	0.0	0.0	0.0	0.0	0.0	0.0	0.0	0.0	0.0	
2229959	329.9	518.4	466.6	247.4	499.4	455.6	381.9	571.2	646.7	724.8	277.6	66.1	
2229964	0.0	0.0	0.0	0.0	0.0	0.0	0.0	0.0	0.0	0.0	0.0	0.0	
2229976	0.0	0.0	0.0	0.0	0.0	0.0	0.0	0.0	0.0	0.0	0.0	0.0	
2229979	0.0	0.0	0.0	0.0	0.0	0.0	0.0	0.0	0.0	0.0	0.0	0.0	
2229983	0.0	0.0	0.0	0.0	0.0	0.0	0.0	0.0	0.0	0.0	0.0	0.0	
2229985	0.0	0.0	0.0	0.0	0.0	37.1	12.0	0.0	0.0	0.0	0.0	0.0	
2229995	18.1	46.1	0.0	0.0	12.0	0.0	0.0	0.0	0.0	0.0	0.0	0.0	
2230006	0.0	13.0	47.2	49.1	56.2	18.1	12.0	29.1	129.3	166.4	349.7	0.0	
2230180	0.0	39.1	59.2	66.1	157.5	18.1	0.0	0.0	60.2	12.0	30.1	44.1	Rv1986 (-)
2230257	604.7	278.8	490.7	528.9	417.2	323.1	24.1	360.4	242.6	160.4	41.1	220.3	Rv1986 (-)
2230265	0.0	0.0	0.0	0.0	0.0	0.0	0.0	0.0	0.0	6.0	0.0	0.0	Rv1986 (-)
2230272	179.5	379.0	287.0	181.3	373.1	189.7	129.3	149.6	303.8	247.6	339.7	618.9	Rv1986 (-)
2230338	18.1	33.1	11.0	0.0	75.2	18.1	0.0	0.0	7.0	6.0	0.0	0.0	Rv1986 (-)
2230391	18.1	19.1	83.3	33.1	18.1	75.3	221.5	14.1	60.2	383.9	0.0	22.0	Rv1986 (-)
2230413	188.5	126.3	77.3	165.3	119.3	170.6	12.0	74.3	68.2	43.1	30.1	88.1	Rv1986 (-)
2230485	226.6	258.7	311.1	66.1	88.3	170.6	30.1	44.2	60.2	86.2	102.2	66.1	Rv1986 (-)
2230616	188.5	225.6	185.7	49.1	101.3	189.7	6.0	0.0	98.3	179.4	41.1	110.2	Rv1986 (-)
2230619	793.2	538.5	418.5	412.7	575.7	474.7	258.6	586.2	479.2	346.8	246.5	154.2	
2230670	1284.6	1490.1	1359.8	1207.0	1278.7	1025.6	1154.6	2407.1	1209.1	693.7	1029.2	1813.7	
2230790	0.0	0.0	0.0	0.0	0.0	0.0	0.0	0.0	0.0	0.0	0.0	0.0	
2230810	113.3	192.5	77.3	16.0	195.6	56.2	12.0	0.0	7.0	265.7	102.2	88.1	
2230821	160.5	59.2	113.4	33.1	101.3	75.3	160.4	390.5	53.1	142.3	988.1	0.0	
2230847	0.0	33.1	23.1	49.1	101.3	56.2	0.0	149.6	0.0	0.0	195.4	0.0	
2230915	245.7	272.7	107.4	429.7	208.6	304.1	24.1	360.4	265.7	210.5	535.1	663.0	
2230977	0.0	53.1	83.3	0.0	6.0	37.1	0.0	0.0	22.1	6.0	0.0	0.0	
2231003	0.0	0.0	0.0	0.0	0.0	0.0	0.0	0.0	0.0	0.0	0.0	0.0	
2231020	1728.9	984.7	1162.1	1306.2	847.4	950.4	234.5	736.8	1460.7	972.4	514.1	663.0	
2231052	169.5	152.4	131.5	99.2	101.3	246.9	629.4	661.5	197.5	154.4	195.4	242.4	Rv1987 (-)
2231101	604.7	538.5	694.4	859.4	734.1	531.9	889.0	450.7	684.7	638.6	1421.0	641.0	Rv1987 (-)
2231138	9.0	0.0	11.0	0.0	0.0	0.0	0.0	0.0	0.0	0.0	0.0	0.0	Rv1987 (-)
2231236	0.0	0.0	0.0	0.0	0.0	0.0	0.0	0.0	0.0	0.0	0.0	0.0	Rv1987 (-)
2231297	131.4	112.3	119.4	132.2	271.8	132.5	36.1	14.1	159.4	327.8	133.3	242.4	Rv1987 (-)
2231325	150.4	152.4	244.9	396.7	379.1	227.8	80.2	480.8	1034.6	235.6	215.5	265.4	Rv1987 (-)
2231389	292.8	419.1	196.7	462.8	252.7	379.3	6.0	74.3	341.9	222.5	154.3	950.4	Rv1987 (-)
2231412	47.1	146.4	77.3	165.3	88.3	75.3	43.1	14.1	212.5	30.1	0.0	0.0	Rv1987 (-)
2231448	254.7	352.0	268.9	330.6	170.5	94.3	314.7	300.1	204.5	241.6	51.1	154.2	Rv1987 (-)
2231460	47.1	39.1	41.1	16.0	107.3	37.1	18.0	0.0	30.1	259.6	10.0	0.0	Rv1987 (-)
2231505	18.1	112.3	0.0	0.0	25.1	0.0	0.0	0.0	0.0	43.1	0.0	0.0	
2231521	226.6	106.3	113.4	165.3	170.5	151.5	351.8	239.9	182.5	409.0	421.9	22.0	
2231647	0.0	0.0	0.0	0.0	0.0	0.0	0.0	0.0	0.0	0.0	0.0	0.0	
2231669	1521.3	1111.0	1299.6	1718.9	1525.4	1121.0	1870.2	1158.4	791.0	855.1	1091.3	906.4	
2231682	368.0	405.1	377.3	165.3	328.9	323.1	375.8	224.8	532.4	253.6	298.6	752.1	
2231758	65.2	79.2	101.4	115.2	170.5	18.1	18.0	29.1	166.4	117.3	576.2	0.0	Rv1988 (erm(37))
2231836	226.6	192.5	89.3	66.1	63.2	132.5	203.5	29.1	45.1	296.7	30.1	22.0	Rv1988 (erm(37))
2231918	254.7	412.1	287.0	478.8	341.0	455.6	369.8	209.8	91.2	383.9	164.3	22.0	Rv1988 (erm(37))
2231991	9.0	6.0	11.0	0.0	0.0	37.1	0.0	0.0	0.0	12.0	0.0	0.0	Rv1988 (erm(37))
2232079	462.3	525.4	490.7	247.4	386.1	265.9	277.6	194.7	197.5	545.3	843.8	154.2	Rv1988 (erm(37))
2232083	18.1	126.3	83.3	33.1	82.2	0.0	110.2	14.1	22.1	43.1	0.0	0.0	Rv1988 (erm(37))
2232225	245.7	13.0	23.1	99.2	101.3	56.2	67.2	29.1	7.0	0.0	0.0	0.0	Rv1988 (erm(37))
2232243	179.5	292.8	406.4	198.3	303.9	265.9	289.6	164.6	220.6	235.6	504.1	22.0	
2232249	368.0	578.6	563.0	462.8	537.6	304.1	332.7	300.1	341.9	471.2	226.5	0.0	
2232261	47.1	39.1	65.2	33.1	63.2	56.2	73.2	44.2	45.1	12.0	10.0	0.0	
2232282	897.5	838.3	670.4	1007.7	904.6	551.0	432.0	194.7	653.7	830.0	885.9	1105.7	
2232304	0.0	146.4	101.4	33.1	31.1	56.2	104.2	14.1	113.3	111.3	10.0	154.2	
2232311	37.1	0.0	0.0	66.1	25.1	0.0	6.0	29.1	0.0	0.0	0.0	0.0	
2232329	310.9	578.6	526.9	313.5	600.7	341.2	178.4	164.6	380.0	675.7	287.6	928.4	
2232386	0.0	0.0	11.0	0.0	25.1	18.1	12.0	0.0	0.0	0.0	0.0	0.0	
2232433	28.1	79.2	59.2	66.1	6.0	18.1	0.0	0.0	0.0	0.0	0.0	0.0	
2232449	56.2	219.6	167.6	99.2	138.4	75.3	30.1	134.5	189.5	49.1	226.5	0.0	
2232483	235.7	192.5	311.1	198.3	195.6	227.8	221.5	345.3	159.4	364.9	92.2	22.0	
2232490	113.3	185.5	191.7	16.0	208.6	75.3	49.1	89.3	280.7	265.7	442.9	220.3	
2232501	150.4	205.6	113.4	16.0	138.4	227.8	209.5	149.6	83.2	173.4	113.2	287.4	
2232507	103.3	132.4	287.0	82.1	31.1	189.7	12.0	239.9	265.7	86.2	61.1	22.0	
2232610	18.1	59.2	5.0	49.1	31.1	56.2	0.0	89.3	15.0	123.3	0.0	0.0	
2232628	113.3	119.3	95.3	16.0	88.3	151.5	43.1	239.9	22.1	272.7	236.5	176.3	
2232636	368.0	352.0	256.9	66.1	214.6	360.3	487.1	465.8	448.1	644.6	308.6	707.1	
2232657	0.0	0.0	0.0	0.0	0.0	0.0	0.0	0.0	0.0	0.0	0.0	0.0	
2232667	0.0	0.0	0.0	0.0	0.0	0.0	0.0	0.0	0.0	0.0	0.0	0.0	
2232675	18.1	19.1	0.0	0.0	0.0	18.1	86.2	0.0	15.0	0.0	0.0	0.0	
2232677	651.8	591.6	742.6	379.6	449.3	646.3	876.0	390.5	1132.9	284.7	246.5	1349.0	
2232698	500.4	751.1	592.1	247.4	487.4	493.8	530.2	465.8	791.0	855.1	205.4	752.1	
2232748	1228.5	1091.0	1089.8	842.4	759.2	988.5	580.3	947.6	1833.7	942.3	597.3	1991.0	Rv1989c (-)
2232769	84.2	126.3	53.2	16.0	138.4	56.2	0.0	0.0	98.3	173.4	0.0	22.0	Rv1989c (-)
2232807	538.5	492.3	400.4	231.4	436.3	436.6	295.7	74.3	676.7	210.5	2245.7	309.5	Rv1989c (-)
2232835	396.1	439.2	329.2	82.1	233.7	341.2	12.0	315.2	585.5	228.6	30.1	862.3	Rv1989c (-)
2232946	934.6	1017.8	1156.1	875.5	936.7	1006.6	845.9	330.2	1247.2	1078.6	792.7	485.7	Rv1989c (-)
2233035	301.9	359.0	268.9	297.5	392.1	265.9	444.0	194.7	380.0	303.7	390.8	66.1	Rv1989c (-)
2233042	113.3	126.3	143.5	0.0	265.8	170.6	36.1	89.3	106.3	402.0	113.2	0.0	Rv1989c (-)
2233135	1483.2	1543.2	2072.3	1718.9	1531.4	1501.3	1506.4	2196.3	2959.6	1332.3	2255.7	1215.8	Rv1989c (-)
2233223	131.4	258.7	281.0	247.4	239.7	151.5	43.1	164.6	250.6	222.5	41.1	44.1	Rv1989c (-)
2233225	594.7	791.2	1005.5	478.8	911.6	417.5	1524.4	902.4	1079.8	371.9	2214.6	485.7	Rv1989c (-)
2233231	113.3	265.7	214.8	231.4	50.1	189.7	203.5	405.5	242.6	37.1	20.0	1105.7	Rv1989c (-)
2233271	216.6	732.0	502.8	396.7	670.9	493.8	530.2	1323.0	303.8	594.5	267.6	884.3	Rv1989c (-)
2233356	0.0	0.0	0.0	0.0	0.0	0.0	6.0	0.0	0.0	0.0	0.0	0.0	Rv1990c (-)
2233400	0.0	0.0	0.0	0.0	0.0	0.0	0.0	0.0	0.0	0.0	0.0	0.0	Rv1990c (-)
2233473	0.0	0.0	0.0	0.0	0.0	0.0	0.0	0.0	0.0	0.0	0.0	0.0	Rv1990c (-)
2233486	0.0	0.0	0.0	0.0	0.0	0.0	6.0	0.0	0.0	0.0	0.0	0.0	Rv1990c (-)
2233584	0.0	0.0	0.0	0.0	0.0	0.0	0.0	0.0	0.0	0.0	0.0	0.0	Rv1990c (-)
2233637	0.0	0.0	0.0	0.0	0.0	0.0	0.0	0.0	0.0	0.0	0.0	0.0	Rv1990c (-)
2233669	0.0	0.0	0.0	0.0	0.0	0.0	0.0	0.0	0.0	0.0	0.0	0.0	
2233684	0.0	0.0	0.0	0.0	0.0	18.1	0.0	0.0	0.0	0.0	0.0	0.0	
2233687	0.0	0.0	0.0	0.0	0.0	0.0	0.0	0.0	0.0	0.0	0.0	0.0	
2233882	472.3	851.3	400.4	1140.9	303.9	608.2	221.5	541.0	729.9	235.6	246.5	375.6	
2233890	292.8	199.5	143.5	115.2	101.3	208.7	80.2	89.3	364.9	191.5	267.6	309.5	Rv1990A (-)
2233970	235.7	278.8	394.4	445.7	430.2	265.9	36.1	164.6	144.4	185.5	195.4	287.4	Rv1990A (-)
2234078	141.4	39.1	143.5	445.7	183.5	151.5	227.5	119.5	45.1	68.2	236.5	0.0	Rv1990A (-)
2234147	0.0	0.0	0.0	0.0	0.0	0.0	0.0	0.0	0.0	0.0	0.0	0.0	Rv1990A (-)
2234191	75.2	73.2	107.4	99.2	82.2	113.4	141.3	134.5	60.2	105.3	256.5	0.0	Rv1990A (-)
2234243	65.2	53.1	41.1	181.3	63.2	132.5	49.1	89.3	60.2	49.1	0.0	22.0	
2234265	141.4	185.5	268.9	66.1	183.5	227.8	49.1	89.3	463.2	129.3	349.7	198.3	
2234325	197.6	199.5	173.6	231.4	145.4	170.6	6.0	89.3	410.0	111.3	82.2	0.0	Rv1991c (mazF6)
2234504	462.3	345.9	335.2	165.3	126.4	189.7	129.3	119.5	646.7	136.3	133.3	729.1	Rv1991c (mazF6)
2234554	708.0	225.6	173.6	247.4	233.7	360.3	147.3	89.3	197.5	98.2	431.9	154.2	Rv1991c (mazF6)
2234571	434.2	419.1	490.7	280.5	588.7	474.7	697.6	255.0	1064.7	160.4	287.6	928.4	Rv1991c (mazF6)
2234632	1038.9	405.1	262.9	132.2	512.5	455.6	561.3	405.5	1179.0	278.7	133.3	685.0	Rv1991c (mazF6)
2234648	47.1	366.0	394.4	264.4	386.1	360.3	320.7	285.1	395.0	160.4	61.1	220.3	Rv1991c (mazF6)
2234675	0.0	13.0	17.1	0.0	25.1	18.1	0.0	0.0	0.0	0.0	0.0	0.0	Rv1991A (mazE6)
2234685	9.0	0.0	0.0	0.0	6.0	0.0	0.0	0.0	0.0	0.0	0.0	0.0	Rv1991A (mazE6)
2234738	0.0	0.0	0.0	0.0	0.0	0.0	0.0	0.0	0.0	0.0	0.0	0.0	Rv1991A (mazE6)
2234790	0.0	0.0	0.0	0.0	0.0	0.0	0.0	0.0	0.0	0.0	0.0	0.0	Rv1991A (mazE6)
2234855	0.0	0.0	0.0	0.0	0.0	0.0	0.0	0.0	0.0	0.0	0.0	0.0	Rv1991A (mazE6)
2234887	0.0	0.0	0.0	0.0	0.0	0.0	0.0	0.0	0.0	0.0	0.0	0.0	Rv1991A (mazE6)
2234899	28.1	59.2	29.1	198.3	18.1	18.1	0.0	104.4	53.1	0.0	0.0	0.0	Rv1991A (mazE6)
2234905	0.0	0.0	0.0	0.0	0.0	0.0	0.0	0.0	0.0	0.0	0.0	0.0	
2234908	0.0	0.0	0.0	0.0	0.0	0.0	0.0	0.0	0.0	0.0	0.0	0.0	
2234910	0.0	0.0	0.0	0.0	0.0	0.0	0.0	0.0	0.0	0.0	0.0	0.0	
2234918	0.0	0.0	0.0	0.0	0.0	0.0	0.0	0.0	0.0	0.0	0.0	0.0	
2234920	0.0	0.0	0.0	0.0	0.0	0.0	0.0	0.0	0.0	0.0	0.0	0.0	
2234960	18.1	39.1	47.2	0.0	25.1	94.3	0.0	104.4	60.2	98.2	10.0	0.0	
2235000	9.0	0.0	47.2	0.0	0.0	37.1	0.0	0.0	0.0	61.1	0.0	0.0	Rv1992c (ctpG)
2235010	141.4	106.3	83.3	66.1	233.7	113.4	326.7	119.5	151.4	185.5	802.7	22.0	Rv1992c (ctpG)
2235169	850.4	891.4	1035.6	1140.9	1076.1	912.2	117.3	706.7	920.3	644.6	226.5	752.1	Rv1992c (ctpG)
2235173	594.7	458.3	544.9	181.3	461.3	360.3	512.1	164.6	235.6	514.3	359.8	88.1	Rv1992c (ctpG)
2235227	453.3	525.4	365.3	346.6	442.3	398.4	426.0	209.8	258.7	501.2	0.0	66.1	Rv1992c (ctpG)
2235443	1331.8	1656.5	1197.2	1256.1	1170.4	874.1	678.5	1383.2	159.4	520.3	1431.0	1415.1	Rv1992c (ctpG)
2235519	94.3	66.2	17.1	198.3	195.6	94.3	6.0	0.0	113.3	43.1	0.0	552.8	Rv1992c (ctpG)
2235566	226.6	219.6	125.4	66.1	202.6	113.4	135.3	29.1	53.1	216.5	0.0	309.5	Rv1992c (ctpG)
2235728	197.6	405.1	226.8	16.0	220.6	37.1	203.5	74.3	0.0	111.3	267.6	44.1	Rv1992c (ctpG)
2235865	0.0	0.0	0.0	0.0	0.0	0.0	0.0	0.0	0.0	0.0	0.0	0.0	Rv1992c (ctpG)
2235914	0.0	0.0	0.0	0.0	0.0	18.1	0.0	0.0	0.0	0.0	0.0	0.0	Rv1992c (ctpG)
2235919	528.5	152.4	167.6	247.4	151.4	151.5	24.1	194.7	98.3	402.0	113.2	22.0	Rv1992c (ctpG)
2235938	28.1	79.2	0.0	0.0	50.1	37.1	0.0	0.0	7.0	6.0	0.0	0.0	Rv1992c (ctpG)
2236073	491.4	238.7	161.6	379.6	132.4	170.6	12.0	29.1	30.1	55.1	113.2	331.5	Rv1992c (ctpG)
2236076	340.0	338.9	268.9	198.3	246.7	265.9	418.9	526.0	98.3	216.5	92.2	176.3	Rv1992c (ctpG)
2236111	0.0	33.1	47.2	99.2	0.0	37.1	6.0	0.0	22.1	12.0	0.0	0.0	Rv1992c (ctpG)
2236183	37.1	185.5	167.6	66.1	88.3	113.4	271.6	104.4	136.3	197.5	30.1	596.9	Rv1992c (ctpG)
2236193	0.0	0.0	0.0	0.0	0.0	0.0	0.0	0.0	0.0	0.0	0.0	0.0	Rv1992c (ctpG)
2236204	349.0	325.9	569.0	198.3	309.9	436.6	283.6	631.4	98.3	86.2	71.1	287.4	Rv1992c (ctpG)
2236273	0.0	0.0	0.0	0.0	0.0	0.0	0.0	0.0	0.0	0.0	0.0	0.0	Rv1992c (ctpG)
2236441	56.2	26.1	101.4	99.2	6.0	56.2	190.4	44.2	7.0	55.1	0.0	0.0	Rv1992c (ctpG)
2236575	141.4	73.2	83.3	16.0	138.4	151.5	357.8	104.4	75.2	49.1	10.0	485.7	Rv1992c (ctpG)
2236618	65.2	33.1	29.1	0.0	31.1	18.1	55.1	14.1	22.1	0.0	0.0	0.0	Rv1992c (ctpG)
2236682	150.4	258.7	226.8	49.1	220.6	227.8	400.9	74.3	341.9	179.4	10.0	0.0	Rv1992c (ctpG)
2236772	103.3	73.2	83.3	33.1	0.0	56.2	6.0	14.1	15.0	49.1	236.5	0.0	Rv1992c (ctpG)
2236791	0.0	0.0	0.0	0.0	0.0	0.0	264.6	14.1	0.0	0.0	0.0	0.0	Rv1992c (ctpG)
2236808	84.2	172.5	107.4	49.1	258.7	113.4	73.2	44.2	75.2	74.2	236.5	66.1	Rv1992c (ctpG)
2236967	547.5	732.0	831.9	396.7	873.5	608.2	969.2	224.8	356.9	495.2	525.1	618.9	Rv1992c (ctpG)
2237003	28.1	73.2	35.1	16.0	101.3	18.1	12.0	14.1	22.1	18.0	10.0	0.0	Rv1992c (ctpG)
2237020	65.2	53.1	125.4	16.0	119.3	37.1	92.2	0.0	60.2	30.1	10.0	22.0	Rv1992c (ctpG)
2237040	622.8	1098.0	1144.0	1372.3	854.5	797.8	438.0	616.3	501.3	514.3	895.9	950.4	Rv1992c (ctpG)
2237124	75.2	53.1	196.7	181.3	239.7	75.3	0.0	0.0	22.1	18.0	30.1	132.2	Rv1992c (ctpG)
2237154	84.2	73.2	95.3	16.0	69.2	56.2	0.0	14.1	98.3	30.1	0.0	0.0	Rv1992c (ctpG)
2237273	28.1	19.1	0.0	0.0	0.0	18.1	0.0	14.1	7.0	18.0	0.0	0.0	Rv1992c (ctpG)
2237303	538.5	551.5	563.0	247.4	543.6	323.1	172.4	495.9	318.8	433.1	143.3	287.4	Rv1992c (ctpG)
2237487	131.4	59.2	107.4	66.1	25.1	94.3	24.1	44.2	98.3	0.0	0.0	22.0	Rv1993c (-)
2237513	0.0	39.1	53.2	33.1	50.1	18.1	0.0	0.0	45.1	55.1	41.1	0.0	Rv1993c (-)
2237559	75.2	92.3	143.5	33.1	132.4	37.1	363.8	74.3	22.1	18.0	0.0	88.1	Rv1993c (-)
2237566	925.6	478.3	754.7	198.3	581.7	493.8	876.0	1428.4	684.7	160.4	638.3	1215.8	Rv1993c (-)
2237577	150.4	172.5	185.7	82.1	107.3	151.5	129.3	149.6	136.3	501.2	102.2	287.4	Rv1993c (-)
2237610	453.3	272.7	329.2	181.3	164.5	151.5	252.6	89.3	15.0	247.6	61.1	176.3	
2237641	84.2	66.2	89.3	16.0	119.3	56.2	0.0	29.1	91.2	37.1	30.1	0.0	Rv1994c (cmtR)
2237701	0.0	0.0	0.0	0.0	0.0	0.0	0.0	0.0	0.0	0.0	0.0	0.0	Rv1994c (cmtR)
2237769	9.0	13.0	17.1	0.0	0.0	0.0	0.0	0.0	0.0	74.2	0.0	0.0	Rv1994c (cmtR)
2237790	122.3	172.5	311.1	49.1	157.5	170.6	12.0	59.2	227.6	160.4	10.0	22.0	Rv1994c (cmtR)
2237801	0.0	0.0	0.0	0.0	0.0	0.0	0.0	0.0	7.0	0.0	0.0	0.0	Rv1994c (cmtR)
2237873	0.0	0.0	5.0	0.0	0.0	56.2	0.0	0.0	98.3	0.0	10.0	0.0	Rv1994c (cmtR)
2237886	0.0	0.0	11.0	0.0	50.1	0.0	0.0	104.4	30.1	0.0	0.0	0.0	Rv1994c (cmtR)
2237992	0.0	0.0	0.0	0.0	0.0	0.0	0.0	0.0	0.0	0.0	0.0	0.0	Rv1994c (cmtR)
2238001	0.0	0.0	0.0	0.0	0.0	0.0	0.0	0.0	0.0	0.0	0.0	0.0	
2238004	0.0	0.0	0.0	0.0	0.0	0.0	0.0	0.0	0.0	0.0	0.0	0.0	
2238011	0.0	0.0	0.0	0.0	0.0	0.0	0.0	0.0	0.0	0.0	0.0	0.0	
2238013	0.0	0.0	0.0	0.0	0.0	0.0	0.0	0.0	0.0	0.0	0.0	0.0	
2238019	0.0	0.0	0.0	0.0	0.0	0.0	0.0	0.0	0.0	0.0	0.0	0.0	
2238021	0.0	0.0	0.0	0.0	0.0	0.0	0.0	0.0	0.0	0.0	0.0	0.0	
2238041	0.0	0.0	0.0	0.0	0.0	0.0	0.0	0.0	0.0	0.0	0.0	0.0	
2238049	0.0	0.0	0.0	0.0	0.0	0.0	0.0	0.0	0.0	0.0	0.0	0.0	
2238056	0.0	6.0	0.0	0.0	126.4	18.1	6.0	0.0	0.0	30.1	123.3	0.0	
2238107	0.0	0.0	0.0	0.0	0.0	0.0	0.0	0.0	0.0	0.0	0.0	0.0	
2238113	0.0	0.0	0.0	0.0	0.0	0.0	0.0	0.0	0.0	0.0	0.0	0.0	
2238120	0.0	0.0	0.0	0.0	0.0	0.0	0.0	0.0	0.0	0.0	0.0	0.0	
2238133	0.0	0.0	0.0	0.0	0.0	0.0	0.0	0.0	0.0	0.0	0.0	0.0	
2238277	850.4	1729.7	1598.6	991.7	1126.2	1006.6	1240.8	962.6	1924.9	1109.7	1719.6	972.5	Rv1995 (-)
2238401	188.5	272.7	173.6	181.3	214.6	75.3	283.6	134.5	166.4	204.5	41.1	44.1	Rv1995 (-)
2238497	75.2	258.7	244.9	132.2	126.4	75.3	369.8	164.6	486.2	92.2	0.0	44.1	Rv1995 (-)
2238521	1605.5	2009.5	2149.6	1685.8	1632.7	1444.1	975.2	1744.6	2731.0	1630.0	3192.7	1193.8	Rv1995 (-)
2238618	0.0	39.1	0.0	0.0	6.0	0.0	0.0	0.0	7.0	6.0	113.2	0.0	Rv1995 (-)
2238692	1114.2	1091.0	1725.1	2347.9	1512.4	1273.5	1487.3	1699.4	1643.2	1332.3	1719.6	2699.0	Rv1995 (-)
2238865	0.0	0.0	0.0	0.0	6.0	0.0	0.0	0.0	0.0	0.0	0.0	0.0	Rv1995 (-)
2238887	94.3	92.3	83.3	231.4	82.2	113.4	117.3	14.1	250.6	0.0	164.3	220.3	Rv1995 (-)
2238914	359.0	311.9	400.4	66.1	449.3	189.7	67.2	209.8	410.0	179.4	411.9	22.0	Rv1995 (-)
2238923	47.1	165.5	143.5	99.2	195.6	132.5	61.1	149.6	182.5	80.2	143.3	220.3	
2238937	0.0	19.1	0.0	16.0	18.1	0.0	0.0	0.0	0.0	30.1	0.0	0.0	
2238976	0.0	0.0	0.0	0.0	0.0	0.0	0.0	0.0	0.0	6.0	0.0	0.0	
2238985	1596.5	558.5	664.3	264.4	518.5	627.2	264.6	857.2	615.6	631.5	730.5	66.1	
2238988	340.0	704.9	598.1	628.1	335.0	702.5	481.1	420.6	668.7	563.4	535.1	198.3	
2239074	160.5	331.9	341.2	198.3	335.0	436.6	487.1	827.1	380.0	352.9	586.2	397.6	Rv1996 (-)
2239151	47.1	112.3	71.3	49.1	82.2	189.7	12.0	0.0	15.0	117.3	761.6	0.0	Rv1996 (-)
2239154	113.3	92.3	232.8	33.1	227.7	132.5	43.1	104.4	68.2	92.2	20.0	0.0	Rv1996 (-)
2239183	169.5	39.1	83.3	0.0	296.9	132.5	6.0	0.0	136.3	142.3	71.1	22.0	Rv1996 (-)
2239231	472.3	412.1	317.1	264.4	335.0	531.9	203.5	239.9	426.1	402.0	133.3	1105.7	Rv1996 (-)
2239343	566.6	518.4	383.3	528.9	537.6	323.1	783.8	255.0	356.9	427.0	504.1	331.5	Rv1996 (-)
2239396	0.0	0.0	0.0	0.0	0.0	0.0	0.0	0.0	0.0	0.0	0.0	0.0	Rv1996 (-)
2239415	0.0	0.0	0.0	0.0	0.0	0.0	0.0	0.0	0.0	0.0	0.0	0.0	Rv1996 (-)
2239481	160.5	258.7	77.3	214.4	430.2	170.6	73.2	134.5	106.3	43.1	61.1	22.0	Rv1996 (-)
2239484	216.6	126.3	71.3	148.2	145.4	75.3	49.1	59.2	45.1	123.3	349.7	0.0	Rv1996 (-)
2239656	282.8	325.9	371.3	247.4	386.1	455.6	412.9	420.6	371.9	613.5	267.6	1127.7	Rv1996 (-)
2239747	0.0	0.0	0.0	0.0	0.0	0.0	0.0	0.0	0.0	0.0	0.0	0.0	Rv1996 (-)
2239923	0.0	0.0	0.0	0.0	0.0	0.0	0.0	0.0	0.0	0.0	0.0	0.0	Rv1996 (-)
2240064	1077.0	1277.5	1269.5	1289.2	1493.3	1216.3	1876.2	1518.7	1217.1	1530.7	1379.9	552.8	
2240086	953.7	472.3	760.7	628.1	727.1	551.0	518.2	917.5	874.2	699.7	205.4	862.3	
2240114	0.0	0.0	11.0	0.0	0.0	0.0	0.0	0.0	0.0	0.0	0.0	44.1	
2240248	84.2	66.2	53.2	264.4	113.3	151.5	246.6	59.2	91.2	37.1	71.1	22.0	Rv1997 (ctpF)
2240285	216.6	225.6	281.0	462.8	227.7	132.5	67.2	255.0	242.6	37.1	20.0	66.1	Rv1997 (ctpF)
2240318	0.0	33.1	47.2	0.0	0.0	0.0	0.0	0.0	0.0	18.0	0.0	0.0	Rv1997 (ctpF)
2240328	94.3	0.0	5.0	0.0	0.0	18.1	240.5	44.2	75.2	61.1	10.0	0.0	Rv1997 (ctpF)
2240374	141.4	199.5	214.8	99.2	94.3	208.7	135.3	255.0	197.5	433.1	143.3	265.4	Rv1997 (ctpF)
2240412	47.1	19.1	137.5	49.1	88.3	151.5	73.2	14.1	653.7	74.2	0.0	22.0	Rv1997 (ctpF)
2240609	28.1	0.0	0.0	66.1	12.0	0.0	0.0	0.0	37.1	0.0	0.0	0.0	Rv1997 (ctpF)
2240685	169.5	119.3	71.3	16.0	335.0	132.5	456.0	1098.1	129.3	12.0	0.0	22.0	Rv1997 (ctpF)
2240760	28.1	46.1	83.3	16.0	25.1	56.2	0.0	0.0	151.4	0.0	0.0	0.0	Rv1997 (ctpF)
2240767	150.4	152.4	11.0	16.0	119.3	94.3	92.2	0.0	91.2	55.1	20.0	22.0	Rv1997 (ctpF)
2240783	377.1	671.8	323.1	264.4	392.1	398.4	771.7	420.6	783.0	415.0	215.5	353.5	Rv1997 (ctpF)
2241119	18.1	26.1	83.3	0.0	56.2	18.1	6.0	0.0	15.0	0.0	0.0	0.0	Rv1997 (ctpF)
2241250	28.1	0.0	77.3	16.0	18.1	0.0	12.0	14.1	7.0	0.0	0.0	0.0	Rv1997 (ctpF)
2241488	160.5	405.1	149.5	148.2	208.6	132.5	110.2	89.3	83.2	12.0	195.4	220.3	Rv1997 (ctpF)
2241511	727.1	970.7	819.9	1438.4	727.1	740.6	789.8	751.8	220.6	1146.8	236.5	928.4	Rv1997 (ctpF)
2241746	37.1	39.1	5.0	0.0	18.1	0.0	12.0	0.0	0.0	6.0	0.0	0.0	Rv1997 (ctpF)
2241848	0.0	19.1	29.1	0.0	12.0	0.0	0.0	0.0	37.1	0.0	0.0	0.0	Rv1997 (ctpF)
2241858	0.0	6.0	29.1	0.0	37.1	18.1	0.0	0.0	0.0	0.0	0.0	0.0	Rv1997 (ctpF)
2241982	0.0	0.0	0.0	0.0	0.0	0.0	0.0	0.0	0.0	0.0	0.0	0.0	Rv1997 (ctpF)
2241999	0.0	19.1	11.0	49.1	37.1	18.1	184.4	59.2	22.1	0.0	0.0	0.0	Rv1997 (ctpF)
2242247	0.0	0.0	17.1	0.0	18.1	0.0	24.1	0.0	0.0	6.0	0.0	0.0	Rv1997 (ctpF)
2242307	387.1	258.7	341.2	346.6	386.1	323.1	332.7	556.1	288.7	409.0	41.1	22.0	Rv1997 (ctpF)
2242627	47.1	92.3	161.6	165.3	82.2	75.3	394.9	74.3	53.1	142.3	20.0	309.5	Rv1997 (ctpF)
2242741	613.7	771.1	557.0	578.0	480.4	304.1	426.0	239.9	867.2	235.6	1338.8	508.8	Rv1997 (ctpF)
2242745	216.6	265.7	185.7	247.4	367.1	227.8	147.3	420.6	242.6	278.7	421.9	0.0	Rv1997 (ctpF)
2242758	320.9	232.6	262.9	528.9	290.8	246.9	98.2	586.2	349.9	235.6	0.0	663.0	Rv1997 (ctpF)
2242785	0.0	0.0	0.0	0.0	0.0	0.0	0.0	0.0	0.0	0.0	0.0	0.0	Rv1997 (ctpF)
2242805	56.2	39.1	0.0	0.0	6.0	18.1	0.0	0.0	0.0	0.0	0.0	463.7	Rv1997 (ctpF)
2242865	65.2	0.0	0.0	0.0	50.1	0.0	0.0	0.0	7.0	6.0	0.0	110.2	Rv1997 (ctpF)
2242900	28.1	106.3	155.5	115.2	195.6	94.3	36.1	224.8	0.0	0.0	61.1	132.2	
2242932	37.1	126.3	77.3	33.1	63.2	18.1	0.0	0.0	7.0	0.0	41.1	0.0	
2242946	0.0	0.0	0.0	0.0	0.0	0.0	0.0	0.0	0.0	0.0	0.0	0.0	
2242954	868.5	518.4	496.7	429.7	449.3	265.9	381.9	285.1	388.0	452.1	885.9	508.8	Rv1998c (-)
2242961	65.2	26.1	5.0	16.0	0.0	0.0	6.0	134.5	37.1	0.0	10.0	22.0	Rv1998c (-)
2242978	179.5	0.0	35.1	0.0	25.1	0.0	6.0	0.0	0.0	74.2	607.3	0.0	Rv1998c (-)
2243008	0.0	19.1	47.2	49.1	44.1	18.1	351.8	209.8	106.3	0.0	0.0	0.0	Rv1998c (-)
2243013	179.5	265.7	329.2	247.4	348.0	189.7	252.6	706.7	318.8	396.0	236.5	309.5	Rv1998c (-)
2243071	197.6	33.1	11.0	49.1	157.5	94.3	110.2	14.1	15.0	43.1	0.0	0.0	Rv1998c (-)
2243086	0.0	0.0	0.0	0.0	0.0	0.0	0.0	0.0	0.0	6.0	0.0	0.0	Rv1998c (-)
2243168	0.0	6.0	11.0	0.0	18.1	18.1	0.0	0.0	0.0	49.1	0.0	0.0	Rv1998c (-)
2243260	18.1	26.1	0.0	0.0	44.1	0.0	0.0	0.0	0.0	0.0	0.0	0.0	Rv1998c (-)
2243291	0.0	0.0	0.0	0.0	0.0	0.0	0.0	0.0	0.0	0.0	0.0	0.0	Rv1998c (-)
2243314	65.2	79.2	143.5	16.0	321.9	132.5	18.0	390.5	227.6	18.0	10.0	0.0	Rv1998c (-)
2243351	103.3	146.4	250.9	578.0	119.3	227.8	49.1	194.7	159.4	43.1	349.7	265.4	Rv1998c (-)
2243375	0.0	0.0	0.0	0.0	0.0	0.0	0.0	0.0	0.0	0.0	0.0	0.0	Rv1998c (-)
2243414	310.9	205.6	155.5	82.1	88.3	151.5	24.1	29.1	75.2	86.2	0.0	0.0	Rv1998c (-)
2243426	0.0	0.0	0.0	0.0	0.0	0.0	0.0	0.0	0.0	0.0	0.0	0.0	Rv1998c (-)
2243458	0.0	33.1	41.1	0.0	37.1	18.1	0.0	0.0	0.0	154.4	174.4	0.0	Rv1998c (-)
2243488	0.0	0.0	0.0	0.0	6.0	0.0	0.0	0.0	0.0	0.0	0.0	0.0	Rv1998c (-)
2243515	273.8	199.5	478.7	132.2	284.8	94.3	160.4	44.2	15.0	129.3	133.3	0.0	Rv1998c (-)
2243627	0.0	0.0	0.0	0.0	0.0	0.0	0.0	0.0	0.0	0.0	0.0	0.0	Rv1998c (-)
2243650	65.2	99.3	65.2	181.3	37.1	56.2	0.0	0.0	15.0	6.0	0.0	0.0	Rv1998c (-)
2243734	0.0	26.1	23.1	0.0	25.1	0.0	6.0	0.0	0.0	0.0	133.3	242.4	
2243764	925.6	684.9	532.9	462.8	923.7	608.2	895.0	857.2	653.7	303.7	2616.5	1415.1	
2243825	113.3	126.3	226.8	181.3	157.5	94.3	12.0	239.9	60.2	315.8	298.6	463.7	Rv1999c (-)
2243856	56.2	59.2	131.5	82.1	6.0	113.4	73.2	89.3	296.8	185.5	0.0	44.1	Rv1999c (-)
2243909	310.9	205.6	226.8	297.5	183.5	113.4	104.2	360.4	129.3	259.6	20.0	0.0	Rv1999c (-)
2243983	963.7	711.9	616.2	561.9	683.0	323.1	623.4	766.9	471.2	327.8	597.3	66.1	Rv1999c (-)
2244074	0.0	26.1	59.2	0.0	0.0	0.0	0.0	0.0	0.0	37.1	10.0	0.0	Rv1999c (-)
2244077	349.0	318.9	262.9	198.3	386.1	246.9	160.4	676.6	151.4	409.0	143.3	66.1	Rv1999c (-)
2244120	0.0	0.0	0.0	0.0	0.0	0.0	0.0	0.0	0.0	0.0	0.0	0.0	Rv1999c (-)
2244192	9.0	6.0	53.2	0.0	101.3	0.0	0.0	0.0	98.3	0.0	143.3	0.0	Rv1999c (-)
2244220	103.3	165.5	256.9	578.0	170.5	75.3	18.0	315.2	151.4	92.2	113.2	198.3	Rv1999c (-)
2244280	0.0	6.0	0.0	0.0	0.0	0.0	6.0	0.0	0.0	6.0	0.0	0.0	Rv1999c (-)
2244310	18.1	99.3	113.4	82.1	88.3	113.4	0.0	0.0	30.1	68.2	164.3	0.0	Rv1999c (-)
2244434	320.9	318.9	508.8	578.0	619.8	285.0	184.4	209.8	37.1	142.3	10.0	132.2	Rv1999c (-)
2244530	47.1	39.1	95.3	181.3	75.2	132.5	24.1	14.1	60.2	117.3	20.0	309.5	Rv1999c (-)
2244592	292.8	192.5	65.2	66.1	214.6	246.9	289.6	179.7	37.1	191.5	41.1	353.5	Rv1999c (-)
2244600	0.0	0.0	0.0	0.0	0.0	0.0	0.0	0.0	0.0	0.0	0.0	0.0	Rv1999c (-)
2244635	169.5	285.8	268.9	247.4	271.8	227.8	104.2	14.1	83.2	303.7	504.1	22.0	Rv1999c (-)
2244712	169.5	318.9	131.5	181.3	220.6	75.3	209.5	255.0	113.3	333.8	113.2	353.5	Rv1999c (-)
2244722	944.7	238.7	394.4	82.1	239.7	189.7	6.0	179.7	189.5	235.6	154.3	0.0	Rv1999c (-)
2244788	868.5	1077.9	652.3	776.3	1537.4	570.0	1215.7	766.9	418.1	532.3	1163.4	596.9	Rv1999c (-)
2244860	84.2	238.7	305.1	115.2	202.6	227.8	73.2	164.6	121.3	644.6	20.0	707.1	Rv1999c (-)
2244893	179.5	305.8	460.6	297.5	638.8	551.0	135.3	405.5	204.5	477.2	411.9	375.6	Rv1999c (-)
2244899	2390.8	2641.2	2257.9	1735.9	2721.8	1996.1	1586.6	2015.6	646.7	2231.5	1936.1	2654.0	Rv1999c (-)
2244920	9.0	0.0	0.0	0.0	31.1	0.0	0.0	29.1	0.0	0.0	0.0	0.0	Rv1999c (-)
2244959	47.1	86.2	107.4	82.1	50.1	113.4	12.0	59.2	129.3	179.4	205.4	0.0	Rv1999c (-)
2245013	0.0	0.0	0.0	0.0	0.0	0.0	0.0	0.0	0.0	0.0	0.0	0.0	Rv1999c (-)
2245119	179.5	92.3	59.2	0.0	18.1	37.1	0.0	89.3	0.0	86.2	10.0	0.0	Rv1999c (-)
2245132	0.0	0.0	0.0	0.0	0.0	37.1	0.0	0.0	0.0	0.0	0.0	0.0	Rv1999c (-)
2245154	0.0	0.0	0.0	0.0	0.0	0.0	0.0	0.0	0.0	0.0	0.0	0.0	
2245160	0.0	0.0	0.0	0.0	0.0	0.0	0.0	0.0	0.0	0.0	0.0	0.0	
2245172	0.0	0.0	0.0	0.0	0.0	0.0	0.0	0.0	0.0	0.0	0.0	0.0	
2245178	0.0	0.0	0.0	0.0	0.0	0.0	0.0	0.0	0.0	0.0	0.0	0.0	
2245180	18.1	6.0	0.0	0.0	0.0	0.0	0.0	0.0	0.0	6.0	0.0	0.0	
2245185	18.1	0.0	5.0	0.0	82.2	37.1	0.0	14.1	22.1	61.1	0.0	0.0	
2245189	9.0	0.0	0.0	0.0	0.0	37.1	0.0	0.0	0.0	0.0	0.0	0.0	
2245262	188.5	305.8	502.8	760.3	321.9	417.5	820.8	194.7	371.9	631.5	607.3	574.9	Rv2000 (-)
2245279	28.1	0.0	17.1	0.0	6.0	0.0	0.0	29.1	0.0	0.0	0.0	0.0	Rv2000 (-)
2245445	94.3	6.0	5.0	0.0	25.1	37.1	0.0	0.0	0.0	80.2	41.1	0.0	Rv2000 (-)
2245455	207.6	285.8	131.5	346.6	239.7	227.8	67.2	74.3	539.4	352.9	20.0	220.3	Rv2000 (-)
2245489	18.1	26.1	17.1	16.0	56.2	18.1	0.0	0.0	0.0	24.1	30.1	0.0	Rv2000 (-)
2245568	0.0	0.0	0.0	0.0	0.0	0.0	0.0	0.0	0.0	0.0	0.0	0.0	Rv2000 (-)
2245584	75.2	66.2	95.3	49.1	107.3	113.4	43.1	104.4	250.6	98.2	10.0	0.0	Rv2000 (-)
2245601	216.6	219.6	191.7	49.1	88.3	94.3	30.1	0.0	403.0	92.2	102.2	287.4	Rv2000 (-)
2245604	131.4	245.7	167.6	16.0	246.7	132.5	110.2	14.1	311.8	18.0	20.0	44.1	Rv2000 (-)
2245626	472.3	664.8	586.1	379.6	480.4	646.3	598.3	465.8	996.5	687.7	339.7	1127.7	Rv2000 (-)
2245695	122.3	366.0	323.1	49.1	303.9	227.8	666.5	134.5	615.6	111.3	41.1	309.5	Rv2000 (-)
2245703	9.0	0.0	11.0	0.0	25.1	18.1	0.0	0.0	37.1	0.0	51.1	0.0	Rv2000 (-)
2245716	538.5	638.7	837.9	859.4	772.2	683.4	801.8	510.9	1087.8	675.7	1235.6	265.4	Rv2000 (-)
2245754	500.4	405.1	454.6	826.4	309.9	417.5	166.4	134.5	509.3	613.5	185.4	287.4	Rv2000 (-)
2245772	75.2	119.3	185.7	115.2	37.1	113.4	160.4	300.1	242.6	216.5	92.2	0.0	Rv2000 (-)
2245814	292.8	512.4	520.8	412.7	386.1	189.7	660.5	541.0	752.9	216.5	617.3	1482.2	Rv2000 (-)
2245853	340.0	205.6	185.7	198.3	348.0	265.9	110.2	179.7	509.3	148.4	349.7	22.0	Rv2000 (-)
2245869	9.0	0.0	0.0	0.0	0.0	0.0	0.0	0.0	0.0	0.0	0.0	0.0	Rv2000 (-)
2245892	47.1	33.1	0.0	0.0	44.1	37.1	0.0	0.0	0.0	0.0	20.0	0.0	Rv2000 (-)
2245961	282.8	472.3	466.6	809.4	271.8	379.3	308.7	420.6	326.8	625.5	195.4	242.4	Rv2000 (-)
2246004	282.8	638.7	502.8	247.4	309.9	208.7	197.4	300.1	273.7	520.3	421.9	463.7	Rv2000 (-)
2246129	538.5	272.7	365.3	776.3	417.2	493.8	444.0	285.1	1278.3	352.9	215.5	22.0	Rv2000 (-)
2246190	84.2	139.4	107.4	49.1	25.1	94.3	0.0	0.0	0.0	0.0	102.2	0.0	Rv2000 (-)
2246243	1690.8	1204.3	1126.0	1024.7	892.6	1082.8	1512.4	1143.3	2259.8	1195.9	999.1	707.1	Rv2000 (-)
2246290	37.1	86.2	47.2	0.0	25.1	37.1	0.0	0.0	311.8	24.1	174.4	265.4	Rv2000 (-)
2246343	75.2	159.4	220.8	66.1	227.7	132.5	147.3	104.4	144.4	43.1	82.2	110.2	Rv2000 (-)
2246387	387.1	644.8	670.4	528.9	638.8	493.8	295.7	315.2	1056.7	991.4	648.4	22.0	Rv2000 (-)
2246389	301.9	199.5	256.9	346.6	335.0	379.3	432.0	59.2	463.2	204.5	566.2	0.0	Rv2000 (-)
2246454	169.5	399.1	305.1	544.9	468.4	246.9	338.8	104.4	288.7	284.7	133.3	110.2	Rv2000 (-)
2246503	37.1	119.3	77.3	0.0	145.4	56.2	49.1	14.1	388.0	30.1	10.0	0.0	Rv2000 (-)
2246525	0.0	13.0	47.2	0.0	37.1	37.1	0.0	44.2	0.0	0.0	10.0	110.2	Rv2000 (-)
2246557	56.2	99.3	107.4	313.5	94.3	132.5	73.2	255.0	182.5	37.1	267.6	1039.6	Rv2000 (-)
2246616	75.2	33.1	149.5	49.1	75.2	75.3	129.3	44.2	60.2	37.1	30.1	0.0	Rv2000 (-)
2246637	0.0	13.0	17.1	0.0	6.0	0.0	0.0	0.0	30.1	0.0	0.0	0.0	Rv2000 (-)
2246784	0.0	132.4	47.2	33.1	18.1	18.1	0.0	0.0	15.0	6.0	0.0	0.0	Rv2000 (-)
2246828	263.7	185.5	196.7	578.0	227.7	208.7	12.0	0.0	600.5	148.4	41.1	88.1	Rv2000 (-)
2246848	9.0	0.0	0.0	0.0	6.0	18.1	6.0	0.0	7.0	12.0	0.0	0.0	Rv2001 (-)
2246894	103.3	152.4	107.4	115.2	94.3	285.0	215.5	149.6	333.9	222.5	92.2	0.0	Rv2001 (-)
2246900	84.2	53.1	53.2	247.4	88.3	56.2	332.7	134.5	242.6	24.1	30.1	441.7	Rv2001 (-)
2246975	18.1	13.0	5.0	0.0	75.2	56.2	6.0	0.0	0.0	290.7	0.0	88.1	Rv2001 (-)
2246977	235.7	252.7	347.2	231.4	214.6	285.0	117.3	375.4	547.4	191.5	30.1	774.2	Rv2001 (-)
2247084	37.1	13.0	65.2	0.0	6.0	37.1	6.0	14.1	0.0	55.1	92.2	685.0	Rv2001 (-)
2247328	0.0	0.0	0.0	0.0	0.0	0.0	0.0	0.0	0.0	0.0	0.0	0.0	Rv2001 (-)
2247361	0.0	0.0	0.0	0.0	0.0	0.0	0.0	0.0	0.0	0.0	0.0	0.0	Rv2001 (-)
2247395	0.0	0.0	0.0	0.0	0.0	0.0	0.0	0.0	0.0	0.0	0.0	0.0	Rv2001 (-)
2247417	75.2	33.1	41.1	33.1	50.1	37.1	24.1	14.1	15.0	0.0	0.0	0.0	Rv2001 (-)
2247429	65.2	86.2	47.2	0.0	88.3	75.3	289.6	59.2	174.4	154.4	61.1	862.3	Rv2001 (-)
2247449	0.0	6.0	5.0	0.0	0.0	75.3	172.4	29.1	22.1	0.0	0.0	0.0	Rv2001 (-)
2247467	0.0	0.0	0.0	0.0	0.0	0.0	0.0	0.0	0.0	0.0	0.0	0.0	Rv2001 (-)
2247509	0.0	0.0	0.0	0.0	0.0	0.0	0.0	0.0	0.0	0.0	0.0	0.0	Rv2001 (-)
2247588	9.0	19.1	17.1	82.1	25.1	56.2	6.0	0.0	98.3	12.0	0.0	0.0	Rv2001 (-)
2247590	0.0	0.0	0.0	0.0	0.0	0.0	0.0	0.0	0.0	0.0	0.0	0.0	Rv2001 (-)
2247613	0.0	0.0	0.0	0.0	0.0	0.0	0.0	0.0	0.0	0.0	0.0	0.0	
2247684	56.2	13.0	0.0	0.0	37.1	18.1	12.0	0.0	22.1	216.5	51.1	0.0	Rv2002 (fabG3)
2247721	9.0	33.1	47.2	0.0	31.1	0.0	0.0	0.0	0.0	0.0	0.0	0.0	Rv2002 (fabG3)
2247836	113.3	132.4	191.7	247.4	88.3	113.4	0.0	74.3	91.2	160.4	10.0	0.0	Rv2002 (fabG3)
2247853	0.0	0.0	5.0	0.0	6.0	0.0	0.0	0.0	0.0	0.0	10.0	0.0	Rv2002 (fabG3)
2247965	131.4	265.7	155.5	396.7	88.3	170.6	418.9	59.2	296.8	433.1	0.0	530.8	Rv2002 (fabG3)
2248124	84.2	39.1	83.3	49.1	69.2	132.5	283.6	224.8	197.5	30.1	0.0	66.1	Rv2002 (fabG3)
2248126	472.3	432.2	281.0	33.1	335.0	246.9	1110.5	510.9	296.8	117.3	82.2	596.9	Rv2002 (fabG3)
2248319	0.0	0.0	0.0	0.0	0.0	18.1	0.0	0.0	0.0	0.0	0.0	0.0	Rv2002 (fabG3)
2248343	0.0	19.1	0.0	0.0	0.0	0.0	0.0	0.0	0.0	0.0	0.0	0.0	Rv2002 (fabG3)
2248383	122.3	86.2	0.0	0.0	18.1	0.0	0.0	149.6	136.3	0.0	0.0	0.0	Rv2002 (fabG3)
2248448	28.1	66.2	101.4	0.0	69.2	18.1	0.0	134.5	53.1	24.1	10.0	0.0	Rv2002 (fabG3)
2248521	0.0	0.0	0.0	0.0	0.0	0.0	0.0	0.0	0.0	0.0	0.0	0.0	
2248572	84.2	112.3	77.3	49.1	220.6	113.4	67.2	104.4	532.4	43.1	823.7	88.1	Rv2003c (-)
2248600	622.8	518.4	418.5	528.9	442.3	474.7	438.0	616.3	456.2	241.6	308.6	353.5	Rv2003c (-)
2248630	113.3	46.1	101.4	247.4	69.2	75.3	55.1	29.1	106.3	86.2	10.0	0.0	Rv2003c (-)
2248657	0.0	0.0	0.0	0.0	0.0	0.0	0.0	0.0	0.0	0.0	0.0	0.0	Rv2003c (-)
2248683	0.0	6.0	11.0	0.0	0.0	18.1	0.0	0.0	30.1	0.0	10.0	198.3	Rv2003c (-)
2248779	94.3	258.7	256.9	644.1	246.7	285.0	184.4	179.7	311.8	650.6	30.1	596.9	Rv2003c (-)
2248797	0.0	0.0	0.0	0.0	0.0	0.0	0.0	0.0	0.0	0.0	0.0	0.0	Rv2003c (-)
2248830	65.2	0.0	5.0	16.0	12.0	37.1	6.0	0.0	0.0	123.3	0.0	0.0	Rv2003c (-)
2248870	0.0	0.0	0.0	0.0	0.0	0.0	0.0	0.0	0.0	0.0	0.0	0.0	Rv2003c (-)
2248916	84.2	119.3	113.4	33.1	119.3	56.2	129.3	14.1	22.1	6.0	0.0	0.0	Rv2003c (-)
2249107	18.1	73.2	53.2	115.2	50.1	94.3	0.0	315.2	0.0	0.0	0.0	0.0	Rv2003c (-)
2249208	103.3	66.2	83.3	677.1	63.2	18.1	6.0	0.0	22.1	98.2	195.4	22.0	Rv2003c (-)
2249220	47.1	179.5	65.2	115.2	56.2	94.3	314.7	285.1	15.0	12.0	71.1	353.5	Rv2003c (-)
2249333	0.0	0.0	5.0	0.0	0.0	18.1	0.0	29.1	22.1	0.0	0.0	0.0	Rv2003c (-)
2249511	179.5	106.3	83.3	99.2	101.3	37.1	154.3	255.0	53.1	160.4	205.4	176.3	Rv2004c (-)
2249638	9.0	0.0	35.1	0.0	75.2	0.0	0.0	0.0	0.0	6.0	205.4	0.0	Rv2004c (-)
2249758	0.0	19.1	0.0	0.0	25.1	18.1	0.0	0.0	30.1	0.0	0.0	0.0	Rv2004c (-)
2249785	0.0	0.0	0.0	0.0	0.0	0.0	0.0	0.0	0.0	0.0	0.0	0.0	Rv2004c (-)
2249823	0.0	0.0	0.0	0.0	0.0	0.0	0.0	0.0	0.0	0.0	0.0	0.0	Rv2004c (-)
2249850	18.1	13.0	17.1	115.2	126.4	37.1	326.7	420.6	45.1	12.0	421.9	132.2	Rv2004c (-)
2249888	0.0	0.0	5.0	0.0	0.0	0.0	0.0	0.0	0.0	0.0	0.0	0.0	Rv2004c (-)
2249903	0.0	0.0	0.0	0.0	0.0	0.0	0.0	0.0	0.0	0.0	0.0	0.0	Rv2004c (-)
2250022	9.0	26.1	77.3	66.1	25.1	37.1	67.2	74.3	15.0	0.0	10.0	0.0	Rv2004c (-)
2250032	47.1	6.0	23.1	99.2	63.2	0.0	12.0	14.1	0.0	0.0	113.2	0.0	Rv2004c (-)
2250138	0.0	0.0	35.1	0.0	0.0	0.0	0.0	0.0	0.0	0.0	0.0	0.0	Rv2004c (-)
2250147	0.0	0.0	0.0	0.0	25.1	0.0	6.0	0.0	22.1	0.0	0.0	0.0	Rv2004c (-)
2250175	0.0	0.0	0.0	0.0	0.0	0.0	0.0	0.0	0.0	0.0	0.0	0.0	Rv2004c (-)
2250195	0.0	0.0	0.0	0.0	0.0	0.0	0.0	0.0	0.0	0.0	0.0	0.0	Rv2004c (-)
2250210	9.0	6.0	0.0	0.0	0.0	18.1	0.0	0.0	106.3	6.0	0.0	0.0	Rv2004c (-)
2250285	0.0	0.0	0.0	0.0	0.0	0.0	0.0	0.0	0.0	0.0	0.0	0.0	Rv2004c (-)
2250362	0.0	0.0	17.1	0.0	0.0	0.0	12.0	89.3	30.1	0.0	0.0	0.0	Rv2004c (-)
2250380	28.1	59.2	83.3	0.0	37.1	18.1	295.7	29.1	98.3	0.0	10.0	22.0	Rv2004c (-)
2250385	9.0	99.3	89.3	0.0	25.1	18.1	30.1	29.1	91.2	216.5	20.0	0.0	Rv2004c (-)
2250559	0.0	39.1	0.0	0.0	0.0	0.0	36.1	14.1	30.1	0.0	10.0	22.0	Rv2004c (-)
2250574	0.0	0.0	0.0	0.0	0.0	0.0	0.0	14.1	0.0	0.0	0.0	0.0	Rv2004c (-)
2250684	0.0	0.0	0.0	0.0	0.0	0.0	0.0	0.0	0.0	0.0	0.0	0.0	Rv2004c (-)
2250753	0.0	6.0	0.0	0.0	0.0	0.0	0.0	0.0	0.0	0.0	0.0	0.0	Rv2004c (-)
2250775	0.0	53.1	0.0	49.1	0.0	18.1	0.0	0.0	15.0	0.0	0.0	0.0	Rv2004c (-)
2250796	0.0	0.0	0.0	0.0	0.0	0.0	0.0	0.0	0.0	0.0	0.0	0.0	Rv2004c (-)
2250988	0.0	0.0	0.0	0.0	6.0	0.0	0.0	0.0	0.0	0.0	0.0	0.0	
2251001	377.1	412.1	520.8	478.8	512.5	627.2	641.4	827.1	463.2	892.2	359.8	463.7	
2251046	18.1	66.2	119.4	16.0	37.1	0.0	351.8	29.1	174.4	142.3	0.0	66.1	Rv2005c (-)
2251057	0.0	0.0	0.0	0.0	0.0	0.0	0.0	0.0	0.0	0.0	0.0	0.0	Rv2005c (-)
2251200	0.0	13.0	0.0	33.1	0.0	0.0	0.0	0.0	60.2	0.0	0.0	66.1	Rv2005c (-)
2251237	122.3	126.3	59.2	49.1	195.6	75.3	12.0	0.0	45.1	247.6	133.3	66.1	Rv2005c (-)
2251256	18.1	26.1	5.0	0.0	56.2	0.0	0.0	0.0	83.2	0.0	0.0	0.0	Rv2005c (-)
2251585	727.1	551.5	598.1	1388.3	709.0	608.2	332.7	782.0	623.6	415.0	113.2	198.3	Rv2005c (-)
2251589	28.1	19.1	77.3	49.1	18.1	18.1	308.7	134.5	83.2	18.0	287.6	0.0	Rv2005c (-)
2251604	0.0	39.1	0.0	0.0	12.0	0.0	0.0	0.0	0.0	0.0	0.0	0.0	Rv2005c (-)
2251619	179.5	192.5	59.2	0.0	69.2	37.1	277.6	541.0	30.1	30.1	10.0	840.3	Rv2005c (-)
2251725	47.1	6.0	41.1	0.0	50.1	0.0	80.2	14.1	129.3	0.0	0.0	0.0	Rv2005c (-)
2251748	65.2	66.2	53.2	33.1	75.2	56.2	6.0	134.5	341.9	0.0	0.0	0.0	Rv2005c (-)
2251850	0.0	0.0	11.0	33.1	0.0	37.1	6.0	0.0	0.0	0.0	0.0	0.0	Rv2005c (-)
2251885	122.3	232.6	256.9	181.3	208.6	113.4	227.5	300.1	448.1	210.5	380.8	220.3	Rv2005c (-)
2251920	425.2	465.3	592.1	231.4	487.4	417.5	746.7	495.9	463.2	160.4	318.7	707.1	
2251953	150.4	185.5	125.4	132.2	113.3	75.3	30.1	59.2	129.3	123.3	51.1	0.0	
2252067	37.1	26.1	29.1	33.1	25.1	18.1	12.0	119.5	75.2	272.7	10.0	0.0	Rv2006 (otsB1)
2252157	519.5	272.7	317.1	628.1	296.9	360.3	697.6	932.5	646.7	80.2	339.7	44.1	Rv2006 (otsB1)
2252217	0.0	0.0	5.0	0.0	18.1	0.0	6.0	0.0	7.0	6.0	0.0	0.0	Rv2006 (otsB1)
2252251	75.2	39.1	35.1	33.1	25.1	18.1	0.0	0.0	0.0	191.5	30.1	0.0	Rv2006 (otsB1)
2252325	150.4	86.2	149.5	280.5	227.7	285.0	12.0	74.3	189.5	129.3	154.3	154.2	Rv2006 (otsB1)
2252462	1530.3	531.5	586.1	859.4	588.7	570.0	438.0	480.8	668.7	508.2	885.9	88.1	Rv2006 (otsB1)
2252466	9.0	26.1	59.2	0.0	37.1	0.0	0.0	0.0	37.1	0.0	0.0	0.0	Rv2006 (otsB1)
2252548	0.0	0.0	5.0	0.0	25.1	0.0	0.0	0.0	0.0	0.0	0.0	0.0	Rv2006 (otsB1)
2252561	0.0	0.0	0.0	0.0	0.0	0.0	0.0	0.0	0.0	0.0	0.0	0.0	Rv2006 (otsB1)
2252817	216.6	73.2	89.3	66.1	214.6	37.1	0.0	0.0	30.1	80.2	143.3	774.2	Rv2006 (otsB1)
2252836	94.3	112.3	167.6	429.7	176.5	208.7	135.3	164.6	15.0	129.3	298.6	242.4	Rv2006 (otsB1)
2252884	0.0	0.0	0.0	0.0	0.0	0.0	0.0	0.0	0.0	0.0	0.0	0.0	Rv2006 (otsB1)
2252891	0.0	0.0	0.0	0.0	0.0	0.0	0.0	0.0	0.0	0.0	0.0	0.0	Rv2006 (otsB1)
2252980	934.6	73.2	23.1	346.6	138.4	113.4	6.0	270.0	22.1	86.2	0.0	154.2	Rv2006 (otsB1)
2253061	0.0	0.0	0.0	0.0	0.0	0.0	0.0	0.0	0.0	0.0	0.0	0.0	Rv2006 (otsB1)
2253110	0.0	0.0	0.0	0.0	0.0	0.0	0.0	0.0	0.0	0.0	0.0	0.0	Rv2006 (otsB1)
2253175	0.0	13.0	23.1	33.1	6.0	18.1	6.0	0.0	0.0	0.0	0.0	0.0	Rv2006 (otsB1)
2253210	0.0	6.0	11.0	0.0	0.0	0.0	0.0	0.0	53.1	0.0	0.0	0.0	Rv2006 (otsB1)
2253326	0.0	0.0	0.0	0.0	0.0	0.0	0.0	0.0	0.0	0.0	0.0	0.0	Rv2006 (otsB1)
2253328	0.0	0.0	0.0	0.0	6.0	0.0	0.0	0.0	0.0	0.0	0.0	0.0	Rv2006 (otsB1)
2253400	0.0	0.0	0.0	0.0	0.0	0.0	0.0	0.0	15.0	0.0	0.0	0.0	Rv2006 (otsB1)
2253414	9.0	26.1	29.1	16.0	18.1	37.1	0.0	0.0	83.2	0.0	0.0	0.0	Rv2006 (otsB1)
2253431	0.0	0.0	0.0	0.0	0.0	0.0	0.0	0.0	0.0	0.0	0.0	0.0	Rv2006 (otsB1)
2253521	0.0	0.0	0.0	0.0	0.0	0.0	0.0	0.0	0.0	0.0	0.0	0.0	Rv2006 (otsB1)
2253543	0.0	0.0	11.0	0.0	0.0	0.0	0.0	0.0	0.0	0.0	0.0	0.0	Rv2006 (otsB1)
2253633	0.0	0.0	0.0	0.0	0.0	0.0	0.0	0.0	0.0	0.0	0.0	0.0	Rv2006 (otsB1)
2253687	9.0	0.0	143.5	0.0	0.0	0.0	0.0	0.0	0.0	0.0	0.0	242.4	Rv2006 (otsB1)
2253738	0.0	0.0	0.0	0.0	0.0	0.0	0.0	0.0	0.0	0.0	0.0	0.0	Rv2006 (otsB1)
2253750	150.4	112.3	185.7	16.0	12.0	56.2	123.3	89.3	45.1	49.1	71.1	22.0	Rv2006 (otsB1)
2253765	0.0	86.2	23.1	33.1	0.0	18.1	0.0	29.1	53.1	0.0	0.0	110.2	Rv2006 (otsB1)
2253854	0.0	0.0	0.0	0.0	0.0	0.0	0.0	0.0	0.0	0.0	0.0	0.0	Rv2006 (otsB1)
2253884	0.0	0.0	0.0	0.0	6.0	0.0	0.0	0.0	0.0	0.0	0.0	0.0	Rv2006 (otsB1)
2253903	0.0	0.0	11.0	0.0	0.0	0.0	6.0	194.7	0.0	18.0	0.0	0.0	Rv2006 (otsB1)
2253922	0.0	0.0	0.0	0.0	0.0	0.0	0.0	0.0	0.0	0.0	0.0	0.0	Rv2006 (otsB1)
2254087	0.0	0.0	0.0	0.0	0.0	0.0	0.0	0.0	0.0	0.0	0.0	0.0	Rv2006 (otsB1)
2254106	282.8	119.3	113.4	33.1	44.1	56.2	172.4	44.2	68.2	148.4	20.0	22.0	Rv2006 (otsB1)
2254125	0.0	0.0	0.0	0.0	0.0	0.0	0.0	0.0	0.0	0.0	0.0	0.0	Rv2006 (otsB1)
2254135	9.0	0.0	0.0	0.0	0.0	18.1	0.0	0.0	0.0	18.0	0.0	0.0	Rv2006 (otsB1)
2254151	0.0	0.0	0.0	0.0	0.0	0.0	0.0	0.0	0.0	0.0	0.0	0.0	Rv2006 (otsB1)
2254165	75.2	26.1	5.0	0.0	25.1	37.1	12.0	29.1	98.3	0.0	10.0	0.0	Rv2006 (otsB1)
2254217	0.0	0.0	0.0	0.0	0.0	0.0	0.0	0.0	0.0	0.0	0.0	0.0	Rv2006 (otsB1)
2254244	37.1	19.1	113.4	0.0	25.1	113.4	12.0	14.1	60.2	259.6	205.4	0.0	Rv2006 (otsB1)
2254281	0.0	26.1	0.0	16.0	0.0	0.0	43.1	0.0	0.0	0.0	0.0	0.0	Rv2006 (otsB1)
2254414	263.7	325.9	293.0	99.2	449.3	474.7	598.3	194.7	653.7	321.8	164.3	22.0	Rv2006 (otsB1)
2254432	65.2	86.2	17.1	49.1	75.2	37.1	0.0	0.0	371.9	24.1	556.2	0.0	Rv2006 (otsB1)
2254449	0.0	0.0	0.0	0.0	0.0	0.0	0.0	0.0	7.0	0.0	0.0	0.0	Rv2006 (otsB1)
2254558	755.1	179.5	238.8	462.8	468.4	265.9	463.0	255.0	212.5	358.9	318.7	132.2	Rv2006 (otsB1)
2254570	0.0	86.2	17.1	16.0	31.1	189.7	12.0	164.6	7.0	111.3	0.0	441.7	Rv2006 (otsB1)
2254589	37.1	73.2	17.1	0.0	44.1	37.1	0.0	14.1	45.1	0.0	10.0	44.1	Rv2006 (otsB1)
2254641	0.0	0.0	0.0	0.0	0.0	0.0	0.0	0.0	0.0	0.0	0.0	0.0	Rv2006 (otsB1)
2254728	18.1	73.2	5.0	0.0	0.0	0.0	43.1	0.0	7.0	24.1	0.0	0.0	Rv2006 (otsB1)
2254734	0.0	0.0	0.0	0.0	0.0	0.0	0.0	0.0	0.0	0.0	0.0	0.0	Rv2006 (otsB1)
2254744	0.0	0.0	0.0	0.0	37.1	18.1	0.0	29.1	0.0	61.1	0.0	0.0	Rv2006 (otsB1)
2254794	179.5	345.9	311.1	280.5	315.9	227.8	135.3	104.4	509.3	272.7	473.0	44.1	Rv2006 (otsB1)
2254906	0.0	0.0	0.0	0.0	0.0	0.0	0.0	0.0	0.0	0.0	0.0	0.0	Rv2006 (otsB1)
2254917	122.3	185.5	53.2	82.1	101.3	227.8	67.2	59.2	258.7	296.7	205.4	0.0	Rv2006 (otsB1)
2254932	56.2	19.1	71.3	0.0	94.3	132.5	6.0	59.2	45.1	37.1	0.0	0.0	Rv2006 (otsB1)
2254935	179.5	112.3	179.6	198.3	176.5	132.5	123.3	0.0	220.6	340.8	61.1	88.1	Rv2006 (otsB1)
2254959	122.3	152.4	244.9	247.4	145.4	113.4	117.3	59.2	98.3	278.7	0.0	641.0	Rv2006 (otsB1)
2255011	0.0	0.0	0.0	33.1	0.0	0.0	0.0	14.1	0.0	0.0	0.0	0.0	Rv2006 (otsB1)
2255046	0.0	0.0	0.0	0.0	0.0	18.1	0.0	0.0	0.0	6.0	0.0	0.0	Rv2006 (otsB1)
2255062	207.6	106.3	305.1	115.2	220.6	170.6	426.0	480.8	608.6	210.5	453.0	331.5	Rv2006 (otsB1)
2255091	0.0	0.0	0.0	0.0	0.0	18.1	0.0	0.0	0.0	0.0	0.0	0.0	Rv2006 (otsB1)
2255106	9.0	79.2	71.3	16.0	50.1	37.1	0.0	0.0	106.3	136.3	0.0	0.0	Rv2006 (otsB1)
2255116	84.2	132.4	113.4	16.0	44.1	37.1	6.0	0.0	30.1	111.3	0.0	0.0	Rv2006 (otsB1)
2255130	235.7	485.3	214.8	82.1	88.3	56.2	240.5	134.5	136.3	222.5	102.2	1371.0	Rv2006 (otsB1)
2255149	0.0	0.0	0.0	0.0	0.0	0.0	0.0	0.0	0.0	0.0	0.0	0.0	Rv2006 (otsB1)
2255188	0.0	0.0	0.0	0.0	0.0	0.0	190.4	59.2	0.0	0.0	0.0	0.0	Rv2006 (otsB1)
2255319	28.1	26.1	0.0	0.0	0.0	0.0	0.0	89.3	68.2	0.0	370.8	0.0	Rv2006 (otsB1)
2255352	0.0	0.0	0.0	0.0	0.0	0.0	0.0	0.0	0.0	0.0	0.0	0.0	Rv2006 (otsB1)
2255364	0.0	0.0	0.0	0.0	0.0	0.0	0.0	0.0	0.0	0.0	0.0	0.0	Rv2006 (otsB1)
2255424	594.7	179.5	131.5	33.1	271.8	113.4	203.5	209.8	242.6	92.2	370.8	22.0	Rv2006 (otsB1)
2255463	122.3	298.8	173.6	115.2	290.8	265.9	86.2	450.7	364.9	111.3	82.2	729.1	Rv2006 (otsB1)
2255511	0.0	0.0	0.0	0.0	0.0	0.0	0.0	0.0	0.0	0.0	0.0	0.0	Rv2006 (otsB1)
2255550	235.7	372.0	472.7	628.1	392.1	304.1	203.5	706.7	821.1	668.6	349.7	66.1	Rv2006 (otsB1)
2255553	765.2	618.7	563.0	297.5	367.1	474.7	746.7	270.0	623.6	594.5	185.4	220.3	Rv2006 (otsB1)
2255579	0.0	26.1	11.0	0.0	0.0	0.0	0.0	0.0	0.0	68.2	113.2	0.0	Rv2006 (otsB1)
2255643	688.9	931.5	676.4	628.1	1126.2	759.7	950.1	887.3	897.3	222.5	1173.5	1149.7	Rv2006 (otsB1)
2255669	0.0	0.0	0.0	0.0	0.0	0.0	0.0	0.0	0.0	0.0	0.0	0.0	Rv2006 (otsB1)
2255754	113.3	86.2	155.5	165.3	183.5	94.3	418.9	164.6	364.9	37.1	0.0	0.0	Rv2006 (otsB1)
2255841	0.0	0.0	0.0	0.0	0.0	0.0	0.0	0.0	0.0	0.0	0.0	0.0	Rv2006 (otsB1)
2255953	0.0	0.0	0.0	0.0	0.0	0.0	0.0	0.0	0.0	0.0	0.0	0.0	Rv2006 (otsB1)
2256057	9.0	0.0	53.2	33.1	12.0	18.1	0.0	0.0	91.2	0.0	0.0	0.0	
2256093	0.0	0.0	0.0	0.0	0.0	0.0	0.0	0.0	0.0	0.0	0.0	0.0	Rv2007c (fdxA)
2256112	18.1	13.0	35.1	0.0	37.1	37.1	49.1	14.1	22.1	0.0	10.0	0.0	Rv2007c (fdxA)
2256254	122.3	99.3	323.1	214.4	75.2	132.5	12.0	179.7	341.9	241.6	1286.7	66.1	Rv2007c (fdxA)
2256270	65.2	26.1	77.3	247.4	50.1	170.6	98.2	420.6	30.1	0.0	30.1	375.6	Rv2007c (fdxA)
2256336	282.8	372.0	454.6	710.2	398.1	379.3	438.0	721.7	615.6	774.9	1060.2	485.7	Rv2007c (fdxA)
2256357	784.2	485.3	958.4	396.7	556.6	608.2	672.5	465.8	981.5	880.2	318.7	663.0	Rv2007c (fdxA)
2256361	160.5	139.4	196.7	280.5	170.5	94.3	129.3	164.6	106.3	43.1	10.0	0.0	Rv2007c (fdxA)
2256418	141.4	99.3	125.4	115.2	183.5	265.9	561.3	751.8	159.4	452.1	164.3	287.4	Rv2007c (fdxA)
2256429	188.5	219.6	214.8	132.2	101.3	436.6	184.4	74.3	509.3	123.3	617.3	331.5	Rv2007c (fdxA)
2256448	0.0	0.0	0.0	0.0	0.0	0.0	0.0	0.0	0.0	0.0	0.0	0.0	
2256475	0.0	6.0	41.1	0.0	44.1	18.1	0.0	0.0	98.3	0.0	0.0	0.0	
2256489	9.0	13.0	89.3	33.1	31.1	18.1	0.0	0.0	250.6	6.0	0.0	0.0	
2256511	56.2	6.0	0.0	0.0	50.1	18.1	0.0	0.0	0.0	0.0	0.0	0.0	
2256607	897.5	505.4	514.8	379.6	405.2	570.0	826.9	902.4	532.4	539.3	226.5	685.0	
2256613	9.0	19.1	23.1	0.0	63.2	56.2	0.0	44.2	30.1	0.0	0.0	0.0	
2256618	37.1	39.1	35.1	0.0	12.0	0.0	6.0	29.1	15.0	6.0	51.1	0.0	
2256731	47.1	0.0	29.1	0.0	25.1	56.2	24.1	119.5	113.3	6.0	411.9	0.0	Rv2008c (-)
2256801	160.5	139.4	281.0	115.2	195.6	304.1	36.1	89.3	441.1	495.2	20.0	0.0	Rv2008c (-)
2256827	0.0	0.0	0.0	0.0	0.0	0.0	0.0	0.0	0.0	0.0	0.0	0.0	Rv2008c (-)
2256841	28.1	6.0	0.0	16.0	31.1	18.1	12.0	194.7	15.0	55.1	0.0	0.0	Rv2008c (-)
2256851	9.0	19.1	5.0	115.2	31.1	0.0	0.0	0.0	0.0	0.0	20.0	0.0	Rv2008c (-)
2256887	47.1	252.7	167.6	66.1	119.3	189.7	246.6	134.5	151.4	185.5	51.1	0.0	Rv2008c (-)
2256890	9.0	39.1	0.0	16.0	6.0	0.0	0.0	0.0	15.0	160.4	0.0	0.0	Rv2008c (-)
2256993	0.0	0.0	0.0	0.0	0.0	0.0	0.0	0.0	0.0	0.0	0.0	0.0	Rv2008c (-)
2257031	103.3	46.1	35.1	82.1	88.3	94.3	0.0	0.0	113.3	80.2	0.0	397.6	Rv2008c (-)
2257124	28.1	86.2	113.4	16.0	56.2	94.3	30.1	44.2	166.4	68.2	761.6	0.0	Rv2008c (-)
2257196	84.2	165.5	113.4	0.0	37.1	0.0	487.1	44.2	106.3	12.0	0.0	0.0	Rv2008c (-)
2257289	1048.0	126.3	155.5	99.2	170.5	151.5	49.1	285.1	53.1	74.2	10.0	0.0	Rv2008c (-)
2257345	9.0	0.0	0.0	0.0	0.0	0.0	0.0	0.0	0.0	0.0	0.0	0.0	Rv2008c (-)
2257479	0.0	0.0	0.0	0.0	0.0	0.0	0.0	0.0	0.0	0.0	0.0	0.0	Rv2008c (-)
2257488	377.1	139.4	53.2	0.0	63.2	56.2	289.6	345.3	303.8	98.2	10.0	0.0	Rv2008c (-)
2257531	56.2	146.4	173.6	181.3	132.4	151.5	6.0	29.1	220.6	204.5	30.1	132.2	Rv2008c (-)
2257587	28.1	46.1	89.3	16.0	145.4	37.1	0.0	14.1	0.0	191.5	195.4	66.1	Rv2008c (-)
2257597	75.2	132.4	155.5	82.1	176.5	151.5	12.0	14.1	113.3	0.0	20.0	110.2	Rv2008c (-)
2257656	84.2	33.1	71.3	16.0	189.5	18.1	0.0	0.0	53.1	0.0	0.0	88.1	Rv2008c (-)
2257689	9.0	0.0	35.1	0.0	37.1	18.1	0.0	0.0	0.0	37.1	0.0	0.0	Rv2008c (-)
2257722	9.0	0.0	0.0	0.0	0.0	0.0	61.1	0.0	7.0	0.0	0.0	0.0	Rv2008c (-)
2257747	0.0	26.1	0.0	0.0	0.0	0.0	12.0	0.0	0.0	86.2	0.0	22.0	Rv2008c (-)
2257806	0.0	0.0	0.0	0.0	0.0	0.0	0.0	0.0	0.0	0.0	0.0	0.0	Rv2008c (-)
2257812	0.0	0.0	0.0	0.0	0.0	0.0	0.0	0.0	0.0	0.0	0.0	0.0	Rv2008c (-)
2257822	0.0	0.0	0.0	0.0	0.0	0.0	0.0	0.0	0.0	0.0	0.0	0.0	Rv2008c (-)
2257833	0.0	0.0	0.0	0.0	0.0	0.0	0.0	0.0	0.0	0.0	0.0	0.0	Rv2008c (-)
2257873	75.2	13.0	17.1	0.0	12.0	18.1	0.0	0.0	0.0	49.1	0.0	0.0	Rv2008c (-)
2257890	0.0	0.0	0.0	0.0	0.0	0.0	0.0	0.0	0.0	0.0	0.0	0.0	Rv2008c (-)
2257929	113.3	112.3	101.4	66.1	82.2	56.2	104.2	14.1	37.1	600.5	71.1	287.4	Rv2008c (-)
2258009	0.0	0.0	0.0	0.0	0.0	0.0	0.0	0.0	0.0	0.0	0.0	0.0	
2258016	688.9	618.7	353.2	826.4	638.8	493.8	1444.2	450.7	1011.6	911.2	154.3	132.2	
2258027	18.1	53.1	191.7	66.1	44.1	75.3	6.0	285.1	30.1	105.3	20.0	0.0	
2258033	0.0	0.0	0.0	0.0	0.0	0.0	0.0	0.0	0.0	0.0	0.0	0.0	
2258041	47.1	172.5	226.8	181.3	119.3	113.4	141.3	44.2	121.3	80.2	71.1	154.2	Rv2009 (vapB15)
2258043	28.1	6.0	0.0	16.0	0.0	0.0	0.0	0.0	0.0	0.0	0.0	0.0	Rv2009 (vapB15)
2258110	301.9	697.9	305.1	346.6	321.9	341.2	771.7	571.2	501.3	625.5	82.2	552.8	Rv2009 (vapB15)
2258250	0.0	0.0	5.0	0.0	0.0	0.0	0.0	0.0	0.0	0.0	0.0	0.0	Rv2009 (vapB15)
2258278	292.8	711.9	329.2	214.4	461.3	285.0	234.5	270.0	759.9	142.3	30.1	66.1	Rv2009 (vapB15)
2258311	491.4	604.7	850.0	429.7	487.4	551.0	820.8	857.2	752.9	675.7	1235.6	1017.5	Rv2010 (vapC15)
2258348	9.0	0.0	11.0	0.0	12.0	37.1	0.0	14.1	129.3	0.0	0.0	0.0	Rv2010 (vapC15)
2258418	831.4	785.1	406.4	231.4	607.8	436.6	400.9	736.8	280.7	440.1	277.6	2234.3	Rv2010 (vapC15)
2258472	0.0	0.0	0.0	0.0	0.0	0.0	0.0	0.0	0.0	0.0	0.0	0.0	Rv2010 (vapC15)
2258552	263.7	272.7	232.8	595.0	258.7	227.8	73.2	255.0	250.6	228.6	71.1	331.5	Rv2010 (vapC15)
2258629	1105.1	571.6	442.6	611.0	321.9	398.4	184.4	556.1	220.6	1010.5	535.1	1017.5	Rv2010 (vapC15)
2258657	37.1	66.2	53.2	16.0	239.7	132.5	0.0	14.1	75.2	111.3	0.0	22.0	Rv2010 (vapC15)
2258745	18.1	19.1	65.2	0.0	44.1	37.1	0.0	29.1	30.1	0.0	20.0	0.0	
2258755	349.0	718.0	448.6	760.3	904.6	474.7	617.4	1443.4	441.1	520.3	1503.2	220.3	
2258797	84.2	92.3	35.1	49.1	195.6	75.3	6.0	0.0	159.4	80.2	10.0	0.0	
2258937	131.4	132.4	71.3	82.1	107.3	113.4	43.1	239.9	75.2	272.7	123.3	132.2	Rv2011c (-)
2259015	28.1	0.0	5.0	66.1	0.0	18.1	0.0	14.1	30.1	136.3	0.0	66.1	Rv2011c (-)
2259116	47.1	39.1	23.1	214.4	44.1	75.3	43.1	59.2	45.1	0.0	308.6	0.0	Rv2011c (-)
2259237	47.1	19.1	23.1	16.0	6.0	37.1	0.0	0.0	37.1	166.4	0.0	44.1	Rv2011c (-)
2259258	103.3	66.2	101.4	115.2	56.2	56.2	160.4	360.4	121.3	55.1	0.0	176.3	Rv2011c (-)
2259267	226.6	13.0	143.5	280.5	37.1	37.1	110.2	209.8	15.0	315.8	30.1	0.0	Rv2011c (-)
2259314	0.0	0.0	0.0	0.0	0.0	0.0	0.0	0.0	0.0	0.0	0.0	0.0	
2259316	0.0	0.0	0.0	0.0	0.0	0.0	0.0	0.0	0.0	0.0	0.0	0.0	
2259408	0.0	0.0	0.0	0.0	0.0	0.0	0.0	0.0	0.0	0.0	0.0	0.0	Rv2012 (-)
2259513	122.3	73.2	287.0	379.6	101.3	208.7	36.1	104.4	98.3	68.2	164.3	0.0	Rv2012 (-)
2259524	0.0	0.0	0.0	0.0	0.0	0.0	0.0	0.0	0.0	0.0	0.0	0.0	Rv2012 (-)
2259544	28.1	0.0	101.4	0.0	12.0	0.0	0.0	0.0	0.0	49.1	0.0	0.0	Rv2012 (-)
2259556	301.9	379.0	538.9	677.1	569.6	304.1	49.1	89.3	159.4	98.2	143.3	242.4	Rv2012 (-)
2259718	207.6	159.4	101.4	82.1	208.6	189.7	12.0	29.1	60.2	296.7	154.3	0.0	Rv2012 (-)
2259751	207.6	139.4	161.6	132.2	157.5	189.7	0.0	239.9	356.9	179.4	102.2	0.0	Rv2012 (-)
2259775	263.7	498.4	622.2	578.0	569.6	493.8	412.9	420.6	364.9	358.9	905.9	309.5	Rv2012 (-)
2259777	226.6	285.8	281.0	132.2	303.9	246.9	24.1	435.6	288.7	346.8	628.3	22.0	Rv2012 (-)
2259787	216.6	59.2	95.3	99.2	138.4	56.2	80.2	59.2	129.3	278.7	51.1	22.0	Rv2012 (-)
2259819	377.1	498.4	448.6	396.7	638.8	512.8	264.6	255.0	227.6	427.0	82.2	287.4	Rv2012 (-)
2259888	0.0	26.1	23.1	0.0	0.0	0.0	0.0	0.0	0.0	0.0	0.0	0.0	
2259965	0.0	0.0	35.1	0.0	0.0	18.1	0.0	0.0	0.0	92.2	0.0	88.1	
2259968	37.1	0.0	17.1	16.0	75.2	18.1	0.0	59.2	37.1	30.1	0.0	88.1	
2260030	0.0	0.0	0.0	0.0	0.0	0.0	6.0	0.0	0.0	0.0	0.0	0.0	
2260088	396.1	399.1	293.0	528.9	411.2	151.5	456.0	179.7	403.0	179.4	10.0	220.3	
2260179	0.0	0.0	0.0	0.0	0.0	0.0	0.0	0.0	0.0	0.0	0.0	0.0	
2260334	0.0	0.0	0.0	0.0	0.0	0.0	0.0	0.0	0.0	0.0	0.0	0.0	
2260393	0.0	0.0	0.0	0.0	0.0	0.0	0.0	0.0	0.0	0.0	0.0	0.0	
2260465	0.0	92.3	17.1	0.0	69.2	0.0	0.0	0.0	0.0	18.0	0.0	0.0	
2260678	141.4	106.3	47.2	16.0	113.3	113.4	104.2	74.3	15.0	74.2	10.0	66.1	Rv2013 (-)
2260748	0.0	0.0	0.0	0.0	0.0	0.0	0.0	0.0	0.0	0.0	0.0	0.0	Rv2013 (-)
2261096	0.0	0.0	0.0	0.0	12.0	18.1	12.0	0.0	0.0	0.0	0.0	729.1	Rv2013 (-)
2261276	245.7	179.5	412.4	198.3	575.7	360.3	221.5	405.5	106.3	166.4	51.1	66.1	Rv2014 (-)
2261526	235.7	272.7	220.8	115.2	164.5	227.8	381.9	59.2	129.3	43.1	669.4	198.3	Rv2014 (-)
2261595	113.3	245.7	173.6	132.2	145.4	208.7	147.3	29.1	280.7	185.5	10.0	0.0	Rv2014 (-)
2261631	160.5	192.5	149.5	115.2	189.5	132.5	18.0	0.0	53.1	452.1	20.0	265.4	Rv2014 (-)
2261705	103.3	119.3	41.1	198.3	69.2	56.2	160.4	209.8	75.2	30.1	195.4	0.0	
2261717	0.0	0.0	0.0	0.0	0.0	0.0	0.0	0.0	0.0	0.0	0.0	0.0	
2261741	0.0	13.0	11.0	0.0	0.0	0.0	0.0	0.0	0.0	0.0	0.0	0.0	
2261776	0.0	0.0	0.0	0.0	0.0	0.0	0.0	0.0	0.0	0.0	0.0	0.0	
2261783	9.0	0.0	5.0	0.0	0.0	0.0	0.0	0.0	0.0	0.0	0.0	0.0	
2261793	47.1	66.2	29.1	16.0	12.0	37.1	0.0	0.0	0.0	86.2	0.0	0.0	
2261799	9.0	0.0	0.0	0.0	6.0	0.0	0.0	0.0	0.0	0.0	0.0	0.0	
2261825	0.0	39.1	59.2	181.3	37.1	56.2	92.2	74.3	0.0	24.1	71.1	0.0	Rv2015c (-)
2261833	0.0	6.0	0.0	0.0	25.1	0.0	0.0	0.0	15.0	30.1	0.0	0.0	Rv2015c (-)
2261864	207.6	318.9	196.7	379.6	303.9	285.0	660.5	420.6	448.1	241.6	473.0	752.1	Rv2015c (-)
2261911	9.0	0.0	0.0	0.0	0.0	0.0	0.0	0.0	0.0	0.0	0.0	0.0	Rv2015c (-)
2262009	0.0	0.0	0.0	0.0	0.0	0.0	0.0	0.0	0.0	0.0	0.0	0.0	Rv2015c (-)
2262047	235.7	139.4	95.3	148.2	157.5	56.2	400.9	179.7	45.1	210.5	185.4	66.1	Rv2015c (-)
2262281	113.3	179.5	185.7	165.3	258.7	151.5	36.1	270.0	532.4	197.5	215.5	22.0	Rv2015c (-)
2262346	821.3	498.4	460.6	396.7	543.6	474.7	184.4	390.5	836.1	427.0	185.4	353.5	Rv2015c (-)
2262500	699.0	485.3	718.5	363.6	727.1	608.2	444.0	766.9	1232.1	532.3	597.3	154.2	Rv2015c (-)
2262722	329.9	305.8	155.5	198.3	290.8	189.7	246.6	315.2	326.8	105.3	195.4	22.0	Rv2015c (-)
2262798	9.0	26.1	17.1	0.0	44.1	0.0	24.1	0.0	60.2	80.2	71.1	0.0	Rv2015c (-)
2263048	226.6	252.7	167.6	198.3	296.9	170.6	184.4	89.3	539.4	235.6	494.0	154.2	Rv2015c (-)
2263301	1369.9	1510.1	1150.0	1983.3	1177.4	797.8	1012.3	1323.0	2016.1	1351.3	2316.9	1260.9	
2263305	509.4	512.4	460.6	363.6	405.2	398.4	394.9	285.1	638.6	415.0	236.5	1238.9	
2263349	122.3	73.2	35.1	33.1	18.1	113.4	0.0	0.0	98.3	6.0	0.0	0.0	
2263379	0.0	0.0	0.0	0.0	0.0	0.0	0.0	0.0	0.0	0.0	0.0	0.0	
2263385	0.0	0.0	0.0	0.0	0.0	0.0	0.0	0.0	0.0	0.0	0.0	0.0	
2263387	0.0	0.0	0.0	0.0	0.0	0.0	0.0	0.0	0.0	0.0	0.0	0.0	
2263397	0.0	0.0	0.0	0.0	0.0	0.0	0.0	0.0	0.0	0.0	0.0	0.0	
2263413	0.0	0.0	0.0	0.0	0.0	0.0	0.0	0.0	0.0	0.0	0.0	0.0	
2263487	18.1	6.0	0.0	0.0	12.0	0.0	18.0	0.0	0.0	24.1	113.2	22.0	Rv2016 (-)
2263547	131.4	66.2	95.3	99.2	25.1	189.7	258.6	89.3	501.3	55.1	71.1	0.0	Rv2016 (-)
2263722	670.9	758.1	628.2	379.6	315.9	608.2	635.4	616.3	737.9	706.7	905.9	1570.3	Rv2016 (-)
2263809	9.0	13.0	77.3	16.0	12.0	0.0	98.2	29.1	7.0	0.0	0.0	0.0	Rv2016 (-)
2263826	0.0	19.1	11.0	49.1	0.0	0.0	24.1	0.0	7.0	61.1	0.0	0.0	Rv2016 (-)
2263888	75.2	99.3	143.5	33.1	88.3	37.1	6.0	0.0	121.3	49.1	0.0	44.1	Rv2016 (-)
2263951	556.6	565.5	575.0	710.2	670.9	797.8	1395.1	932.5	1323.4	1003.5	915.9	309.5	Rv2016 (-)
2264111	0.0	0.0	0.0	0.0	0.0	0.0	0.0	0.0	0.0	0.0	0.0	0.0	Rv2017 (-)
2264193	0.0	0.0	0.0	0.0	0.0	0.0	0.0	0.0	0.0	0.0	0.0	0.0	Rv2017 (-)
2264236	0.0	0.0	0.0	0.0	0.0	0.0	0.0	0.0	0.0	0.0	0.0	0.0	Rv2017 (-)
2264338	0.0	0.0	5.0	0.0	0.0	0.0	0.0	0.0	0.0	0.0	0.0	0.0	Rv2017 (-)
2264344	0.0	0.0	0.0	0.0	0.0	0.0	0.0	0.0	0.0	0.0	0.0	0.0	Rv2017 (-)
2264406	0.0	0.0	0.0	0.0	0.0	0.0	0.0	0.0	0.0	0.0	0.0	0.0	Rv2017 (-)
2264543	0.0	0.0	0.0	0.0	0.0	0.0	0.0	0.0	0.0	0.0	0.0	0.0	Rv2017 (-)
2264798	0.0	0.0	0.0	0.0	0.0	0.0	0.0	0.0	0.0	0.0	0.0	0.0	Rv2017 (-)
2264814	0.0	0.0	0.0	0.0	0.0	0.0	0.0	0.0	0.0	0.0	0.0	0.0	Rv2017 (-)
2264840	0.0	0.0	0.0	0.0	0.0	0.0	0.0	0.0	0.0	0.0	0.0	0.0	Rv2017 (-)
2264916	0.0	0.0	0.0	0.0	0.0	0.0	0.0	0.0	0.0	0.0	0.0	0.0	Rv2017 (-)
2264987	0.0	0.0	0.0	0.0	0.0	0.0	0.0	0.0	0.0	0.0	0.0	0.0	Rv2017 (-)
2265142	9.0	59.2	11.0	132.2	6.0	0.0	6.0	179.7	0.0	30.1	0.0	0.0	
2265148	0.0	0.0	0.0	0.0	0.0	0.0	0.0	0.0	0.0	0.0	0.0	0.0	
2265162	9.0	0.0	0.0	0.0	0.0	0.0	0.0	0.0	0.0	0.0	0.0	0.0	
2265192	131.4	99.3	143.5	66.1	157.5	151.5	92.2	179.7	227.6	6.0	0.0	265.4	
2265247	613.7	638.7	586.1	165.3	315.9	474.7	536.2	480.8	463.2	545.3	1286.7	331.5	
2265333	0.0	0.0	0.0	0.0	0.0	0.0	0.0	0.0	0.0	0.0	0.0	0.0	Rv2018 (-)
2265357	18.1	0.0	0.0	0.0	0.0	0.0	0.0	0.0	0.0	0.0	617.3	0.0	Rv2018 (-)
2265386	0.0	6.0	0.0	0.0	18.1	37.1	0.0	0.0	0.0	0.0	0.0	0.0	Rv2018 (-)
2265402	28.1	92.3	17.1	0.0	25.1	37.1	141.3	14.1	22.1	49.1	30.1	0.0	Rv2018 (-)
2265516	47.1	26.1	65.2	33.1	25.1	0.0	18.0	29.1	45.1	55.1	0.0	66.1	Rv2018 (-)
2265551	0.0	0.0	0.0	0.0	37.1	0.0	0.0	0.0	0.0	0.0	0.0	0.0	Rv2018 (-)
2265583	28.1	0.0	0.0	0.0	0.0	0.0	0.0	0.0	0.0	0.0	0.0	0.0	Rv2018 (-)
2265732	56.2	53.1	23.1	346.6	113.3	18.1	0.0	0.0	106.3	37.1	0.0	44.1	Rv2018 (-)
2265759	0.0	0.0	0.0	0.0	0.0	0.0	0.0	0.0	0.0	0.0	0.0	0.0	Rv2018 (-)
2265806	0.0	0.0	0.0	0.0	0.0	18.1	0.0	0.0	0.0	0.0	0.0	0.0	Rv2018 (-)
2265819	0.0	0.0	0.0	0.0	0.0	0.0	0.0	0.0	0.0	0.0	0.0	0.0	Rv2018 (-)
2265858	0.0	0.0	0.0	0.0	0.0	0.0	0.0	0.0	0.0	0.0	0.0	0.0	Rv2018 (-)
2265895	0.0	0.0	0.0	0.0	0.0	0.0	0.0	0.0	0.0	0.0	0.0	0.0	Rv2018 (-)
2265954	0.0	0.0	0.0	0.0	0.0	0.0	0.0	0.0	0.0	0.0	0.0	0.0	Rv2018 (-)
2266123	94.3	92.3	107.4	16.0	31.1	37.1	0.0	0.0	166.4	55.1	20.0	0.0	Rv2019 (-)
2266215	141.4	265.7	167.6	82.1	411.2	113.4	129.3	300.1	471.2	358.9	628.3	44.1	Rv2019 (-)
2266268	556.6	359.0	472.7	412.7	480.4	360.3	184.4	812.1	988.5	265.7	226.5	397.6	Rv2019 (-)
2266318	254.7	225.6	311.1	445.7	183.5	627.2	43.1	631.4	874.2	724.8	215.5	242.4	Rv2019 (-)
2266320	301.9	298.8	238.8	511.9	367.1	246.9	252.6	420.6	159.4	129.3	30.1	818.2	Rv2019 (-)
2266375	310.9	192.5	167.6	214.4	183.5	246.9	203.5	315.2	326.8	333.8	246.5	309.5	Rv2019 (-)
2266411	0.0	39.1	29.1	33.1	56.2	132.5	0.0	59.2	91.2	30.1	0.0	22.0	Rv2019 (-)
2266430	0.0	0.0	0.0	0.0	0.0	0.0	0.0	0.0	0.0	0.0	0.0	0.0	Rv2020c (-)
2266508	1880.3	1290.5	1634.7	974.6	1215.5	1140.1	1073.4	932.5	1346.4	1958.8	813.7	1437.1	Rv2020c (-)
2266586	491.4	512.4	484.7	297.5	436.3	341.2	141.3	586.2	1003.6	61.1	854.8	331.5	Rv2020c (-)
2266630	160.5	518.4	383.3	280.5	227.7	323.1	326.7	89.3	456.2	68.2	92.2	1548.3	Rv2020c (-)
2266675	47.1	106.3	113.4	82.1	31.1	37.1	24.1	239.9	60.2	0.0	0.0	0.0	Rv2020c (-)
2266778	56.2	92.3	95.3	49.1	189.5	151.5	308.7	119.5	136.3	569.4	215.5	66.1	
2266814	349.0	545.5	544.9	99.2	321.9	265.9	400.9	164.6	463.2	253.6	720.5	176.3	Rv2021c (-)
2266854	113.3	199.5	287.0	66.1	233.7	304.1	308.7	104.4	129.3	210.5	287.6	132.2	Rv2021c (-)
2266883	94.3	106.3	125.4	99.2	126.4	75.3	18.0	74.3	98.3	204.5	442.9	0.0	Rv2021c (-)
2266939	9.0	6.0	0.0	0.0	12.0	0.0	0.0	0.0	83.2	0.0	0.0	0.0	Rv2021c (-)
2267076	0.0	0.0	0.0	0.0	0.0	0.0	0.0	0.0	0.0	0.0	0.0	0.0	Rv2021c (-)
2267086	415.2	366.0	383.3	231.4	569.6	759.7	641.4	435.6	532.4	415.0	133.3	663.0	Rv2021c (-)
2267104	320.9	292.8	281.0	1040.7	208.6	360.3	104.2	285.1	463.2	321.8	236.5	375.6	Rv2021c (-)
2267128	292.8	272.7	208.7	132.2	430.2	304.1	178.4	285.1	250.6	327.8	51.1	574.9	Rv2022c (-)
2267224	481.4	359.0	329.2	445.7	367.1	398.4	277.6	345.3	212.5	346.8	390.8	574.9	Rv2022c (-)
2267252	9.0	139.4	11.0	33.1	31.1	18.1	80.2	14.1	204.5	55.1	0.0	0.0	Rv2022c (-)
2267426	113.3	119.3	101.4	198.3	69.2	227.8	117.3	706.7	144.4	111.3	0.0	176.3	Rv2022c (-)
2267446	301.9	505.4	598.1	132.2	524.5	436.6	129.3	345.3	501.3	179.4	308.6	1592.4	Rv2022c (-)
2267523	613.7	492.3	646.3	214.4	638.8	531.9	623.4	480.8	555.4	210.5	185.4	1725.6	Rv2022c (-)
2267531	9.0	0.0	11.0	0.0	12.0	18.1	0.0	0.0	0.0	0.0	0.0	0.0	Rv2022c (-)
2267538	0.0	0.0	0.0	0.0	0.0	0.0	0.0	0.0	0.0	0.0	0.0	0.0	Rv2022c (-)
2267554	9.0	39.1	11.0	16.0	6.0	18.1	6.0	14.1	45.1	0.0	0.0	0.0	Rv2022c (-)
2267566	37.1	79.2	179.6	99.2	258.7	304.1	0.0	0.0	395.0	148.4	61.1	0.0	Rv2022c (-)
2267588	188.5	331.9	244.9	297.5	239.7	265.9	295.7	134.5	227.6	148.4	185.4	508.8	Rv2022c (-)
2267649	1114.2	1063.9	801.8	1438.4	740.1	1101.9	1604.6	1263.8	882.3	1431.5	720.5	220.3	Rv2022c (-)
2267682	1246.5	1190.3	1335.7	875.5	1328.8	1386.9	1419.2	1398.3	1787.6	1400.4	1204.5	2787.2	Rv2022c (-)
2267692	1464.1	1457.0	1568.5	1256.1	1722.0	1348.8	654.5	1579.0	2092.3	1512.7	1832.8	774.2	Rv2022c (-)
2267879	65.2	139.4	89.3	115.2	170.5	151.5	30.1	59.2	311.8	43.1	92.2	0.0	Rv2023c (-)
2268040	254.7	13.0	41.1	181.3	157.5	56.2	234.5	44.2	7.0	86.2	92.2	0.0	Rv2023c (-)
2268162	28.1	66.2	101.4	16.0	31.1	37.1	12.0	0.0	106.3	98.2	30.1	154.2	
2268225	9.0	39.1	0.0	49.1	6.0	18.1	0.0	0.0	0.0	12.0	0.0	0.0	
2268244	0.0	0.0	0.0	0.0	0.0	0.0	0.0	0.0	0.0	0.0	0.0	0.0	
2268261	47.1	46.1	35.1	0.0	6.0	0.0	0.0	0.0	7.0	6.0	0.0	0.0	
2268272	141.4	139.4	143.5	0.0	145.4	94.3	61.1	14.1	129.3	284.7	41.1	0.0	
2268277	9.0	19.1	0.0	0.0	0.0	0.0	0.0	0.0	0.0	0.0	0.0	0.0	
2268359	160.5	73.2	77.3	330.6	31.1	132.5	129.3	224.8	250.6	136.3	92.2	22.0	
2268371	0.0	0.0	0.0	0.0	0.0	0.0	0.0	0.0	0.0	0.0	0.0	0.0	
2268383	0.0	0.0	0.0	0.0	0.0	0.0	0.0	0.0	0.0	0.0	0.0	0.0	
2268422	0.0	19.1	0.0	0.0	0.0	37.1	0.0	0.0	356.9	185.5	0.0	0.0	
2268444	0.0	0.0	0.0	0.0	0.0	0.0	0.0	0.0	0.0	0.0	0.0	0.0	
2268452	0.0	0.0	0.0	0.0	0.0	0.0	0.0	0.0	0.0	0.0	0.0	0.0	
2268458	0.0	0.0	0.0	0.0	0.0	0.0	0.0	0.0	0.0	0.0	0.0	0.0	
2268462	0.0	0.0	0.0	0.0	0.0	0.0	0.0	0.0	0.0	0.0	0.0	0.0	
2268492	0.0	0.0	0.0	0.0	31.1	0.0	6.0	0.0	0.0	0.0	0.0	0.0	
2268495	84.2	46.1	71.3	165.3	69.2	37.1	18.0	14.1	212.5	30.1	400.8	485.7	
2268556	9.0	0.0	0.0	0.0	0.0	18.1	6.0	0.0	0.0	0.0	51.1	0.0	
2268564	0.0	0.0	11.0	0.0	0.0	37.1	6.0	0.0	7.0	0.0	0.0	0.0	
2268572	37.1	6.0	119.4	0.0	12.0	37.1	0.0	0.0	30.1	0.0	205.4	0.0	
2268584	0.0	0.0	23.1	0.0	12.0	0.0	0.0	0.0	0.0	12.0	0.0	0.0	
2268602	84.2	53.1	95.3	99.2	25.1	37.1	6.0	44.2	75.2	61.1	0.0	22.0	
2268608	0.0	46.1	17.1	0.0	0.0	0.0	0.0	0.0	144.4	30.1	0.0	0.0	
2268637	0.0	0.0	0.0	0.0	0.0	0.0	0.0	0.0	0.0	0.0	0.0	0.0	
2268653	0.0	0.0	0.0	16.0	0.0	0.0	0.0	0.0	0.0	0.0	0.0	0.0	
2268660	9.0	112.3	35.1	49.1	63.2	37.1	166.4	495.9	30.1	0.0	30.1	0.0	
2268667	131.4	159.4	238.8	412.7	252.7	227.8	295.7	480.8	273.7	421.0	123.3	22.0	
2268682	0.0	0.0	0.0	0.0	0.0	0.0	0.0	0.0	0.0	0.0	0.0	0.0	
2268685	0.0	6.0	29.1	0.0	25.1	75.3	0.0	0.0	0.0	0.0	0.0	0.0	
2268702	0.0	6.0	11.0	0.0	69.2	0.0	0.0	0.0	0.0	0.0	0.0	22.0	Rv2024c (-)
2268710	0.0	0.0	0.0	0.0	0.0	0.0	0.0	0.0	0.0	0.0	0.0	0.0	Rv2024c (-)
2268768	0.0	0.0	0.0	0.0	0.0	0.0	0.0	0.0	0.0	0.0	0.0	0.0	Rv2024c (-)
2268877	0.0	0.0	0.0	0.0	0.0	0.0	0.0	0.0	0.0	0.0	0.0	0.0	Rv2024c (-)
2269020	94.3	73.2	95.3	82.1	6.0	94.3	86.2	29.1	15.0	12.0	174.4	88.1	Rv2024c (-)
2269177	1293.7	1909.2	1790.3	1751.9	1493.3	1311.7	1790.0	1368.2	1369.5	1133.8	2049.3	1968.9	Rv2024c (-)
2269179	254.7	611.7	670.4	495.8	657.9	512.8	506.1	465.8	585.5	761.9	143.3	441.7	Rv2024c (-)
2269203	632.8	624.7	460.6	710.2	468.4	531.9	215.5	480.8	471.2	520.3	61.1	840.3	Rv2024c (-)
2269350	84.2	106.3	250.9	49.1	220.6	189.7	135.3	300.1	113.3	117.3	411.9	0.0	Rv2024c (-)
2269412	37.1	79.2	11.0	132.2	6.0	37.1	338.8	44.2	15.0	68.2	61.1	0.0	Rv2024c (-)
2269458	396.1	419.1	999.5	412.7	600.7	379.3	55.1	149.6	380.0	185.5	185.4	242.4	Rv2024c (-)
2270004	94.3	192.5	149.5	0.0	50.1	113.4	67.2	29.1	250.6	235.6	298.6	132.2	Rv2024c (-)
2270028	75.2	86.2	191.7	115.2	176.5	56.2	36.1	29.1	68.2	123.3	51.1	0.0	Rv2024c (-)
2270124	84.2	185.5	208.7	198.3	113.3	170.6	30.1	104.4	174.4	0.0	10.0	596.9	Rv2024c (-)
2270157	340.0	139.4	161.6	181.3	145.4	170.6	0.0	29.1	326.8	185.5	843.8	0.0	Rv2024c (-)
2270248	396.1	439.2	293.0	66.1	398.1	379.3	209.5	601.3	532.4	284.7	442.9	574.9	Rv2024c (-)
2270262	406.1	232.6	256.9	991.7	321.9	208.7	104.2	29.1	311.8	173.4	0.0	110.2	
2270357	56.2	33.1	125.4	280.5	195.6	132.5	86.2	29.1	106.3	105.3	143.3	375.6	
2270369	0.0	0.0	0.0	0.0	31.1	18.1	444.0	59.2	22.1	0.0	0.0	0.0	
2270382	84.2	26.1	47.2	0.0	44.1	18.1	67.2	0.0	456.2	6.0	0.0	198.3	
2270396	122.3	86.2	53.2	99.2	145.4	75.3	12.0	74.3	22.1	18.0	10.0	0.0	
2270415	547.5	671.8	646.3	628.1	588.7	531.9	246.6	59.2	776.0	588.4	308.6	287.4	
2270441	75.2	139.4	65.2	280.5	101.3	227.8	6.0	179.7	174.4	37.1	30.1	0.0	
2270491	613.7	598.6	736.6	544.9	417.2	646.3	938.1	510.9	859.2	483.2	545.1	641.0	
2270646	1378.9	851.3	795.8	528.9	1132.3	702.5	369.8	962.6	920.3	960.4	154.3	1769.6	
2270673	75.2	212.6	155.5	33.1	119.3	323.1	345.8	360.4	349.9	446.1	525.1	265.4	
2270719	84.2	46.1	59.2	82.1	44.1	37.1	246.6	224.8	159.4	30.1	0.0	0.0	
2270733	0.0	0.0	11.0	0.0	0.0	0.0	0.0	0.0	0.0	0.0	0.0	0.0	
2270748	0.0	0.0	23.1	0.0	0.0	18.1	86.2	0.0	45.1	0.0	0.0	0.0	
2270764	301.9	338.9	191.7	148.2	290.8	265.9	209.5	480.8	159.4	340.8	277.6	1215.8	Rv2025c (-)
2270810	47.1	165.5	119.4	181.3	227.7	113.4	18.0	119.5	129.3	24.1	51.1	132.2	Rv2025c (-)
2270974	0.0	26.1	11.0	0.0	12.0	0.0	6.0	0.0	0.0	0.0	0.0	0.0	Rv2025c (-)
2271082	131.4	199.5	323.1	379.6	367.1	227.8	493.1	586.2	91.2	148.4	359.8	110.2	Rv2025c (-)
2271208	75.2	185.5	137.5	33.1	132.4	56.2	283.6	44.2	22.1	92.2	20.0	0.0	Rv2025c (-)
2271263	0.0	0.0	0.0	0.0	0.0	0.0	0.0	0.0	0.0	0.0	0.0	0.0	Rv2025c (-)
2271368	0.0	0.0	0.0	0.0	0.0	0.0	0.0	0.0	0.0	0.0	0.0	0.0	Rv2025c (-)
2271446	310.9	439.2	448.6	247.4	335.0	398.4	92.2	29.1	638.6	259.6	267.6	22.0	Rv2025c (-)
2271450	755.1	565.5	646.3	511.9	644.9	683.4	1610.6	1068.0	1498.8	774.9	761.6	729.1	Rv2025c (-)
2271452	216.6	86.2	95.3	99.2	176.5	208.7	283.6	74.3	456.2	160.4	143.3	110.2	Rv2025c (-)
2271630	273.8	345.9	418.5	595.0	455.3	304.1	573.3	571.2	341.9	253.6	195.4	22.0	Rv2025c (-)
2271821	0.0	0.0	5.0	0.0	0.0	0.0	0.0	0.0	0.0	0.0	0.0	0.0	
2271833	0.0	0.0	0.0	0.0	0.0	0.0	0.0	0.0	0.0	0.0	0.0	0.0	
2271841	0.0	0.0	0.0	0.0	0.0	0.0	0.0	0.0	0.0	0.0	0.0	0.0	
2271844	0.0	0.0	0.0	0.0	0.0	0.0	0.0	0.0	0.0	0.0	0.0	0.0	
2271869	0.0	92.3	95.3	0.0	69.2	151.5	12.0	74.3	303.8	37.1	20.0	22.0	
2271872	641.8	305.8	466.6	379.6	354.0	304.1	672.5	526.0	388.0	333.8	226.5	1945.9	Rv2026c (-)
2271916	179.5	278.8	179.6	198.3	113.3	189.7	561.3	1068.0	288.7	129.3	51.1	353.5	Rv2026c (-)
2272067	0.0	0.0	0.0	0.0	0.0	0.0	0.0	0.0	0.0	0.0	0.0	0.0	Rv2026c (-)
2272225	94.3	33.1	5.0	49.1	56.2	37.1	0.0	0.0	83.2	0.0	102.2	0.0	Rv2026c (-)
2272305	0.0	0.0	17.1	0.0	6.0	0.0	0.0	0.0	0.0	6.0	0.0	0.0	Rv2026c (-)
2272443	0.0	0.0	0.0	0.0	0.0	0.0	0.0	0.0	0.0	0.0	0.0	0.0	Rv2026c (-)
2272479	0.0	0.0	0.0	0.0	0.0	0.0	0.0	0.0	0.0	0.0	0.0	0.0	Rv2026c (-)
2272578	0.0	126.3	17.1	0.0	82.2	132.5	0.0	14.1	91.2	0.0	0.0	0.0	Rv2026c (-)
2272586	0.0	0.0	0.0	0.0	0.0	0.0	0.0	0.0	0.0	0.0	0.0	0.0	Rv2026c (-)
2272684	0.0	0.0	0.0	0.0	0.0	0.0	0.0	0.0	0.0	0.0	0.0	0.0	Rv2026c (-)
2272726	0.0	0.0	0.0	0.0	0.0	0.0	0.0	0.0	0.0	0.0	0.0	0.0	Rv2026c (-)
2272733	0.0	0.0	0.0	0.0	0.0	0.0	0.0	0.0	0.0	0.0	0.0	0.0	Rv2026c (-)
2273022	263.7	199.5	371.3	379.6	367.1	132.5	172.4	74.3	98.3	551.3	61.1	132.2	Rv2027c (dosT)
2273093	18.1	59.2	53.2	0.0	164.5	94.3	12.0	44.2	60.2	49.1	298.6	0.0	Rv2027c (dosT)
2273188	56.2	0.0	0.0	0.0	0.0	0.0	0.0	0.0	0.0	0.0	10.0	0.0	Rv2027c (dosT)
2273249	737.1	152.4	196.7	115.2	189.5	189.7	375.8	74.3	129.3	377.9	51.1	0.0	Rv2027c (dosT)
2273457	301.9	185.5	214.8	115.2	386.1	151.5	123.3	179.7	83.2	333.8	380.8	22.0	Rv2027c (dosT)
2273616	481.4	704.9	514.8	313.5	417.2	360.3	203.5	104.4	403.0	321.8	741.6	154.2	Rv2027c (dosT)
```
